# Sulfoquinovose is exclusively metabolized by the gut microbiota and degraded differently in mice and humans

**DOI:** 10.1101/2025.01.22.634256

**Authors:** Julia Krasenbrink, Buck T. Hanson, Anna S. Weiss, Sabrina Borusak, Tomohisa Sebastian Tanabe, Michaela Lang, Georg Aichinger, Bela Hausmann, David Berry, Andreas Richter, Doris Marko, Marc Mussmann, David Schleheck, Bärbel Stecher, Alexander Loy

## Abstract

**Background:** Sulfoquinovose (SQ) is a green-diet-derived sulfonated glucose and a selective substrate for few human gut bacteria. Complete anaerobic SQ degradation via interspecies metabolite transfer to sulfonate-respiring bacteria produces hydrogen sulfide, which has dose- and context-dependent health effects. Here, we studied potential SQ degradation by the mammalian host and the impact of SQ supplementation on human and murine gut microbiota diversity and metabolism.

**Results:** ^13^CO_2_ breath tests with germ-free C57BL/6 mice gavaged with ^13^C-SQ were negative. Also, SQ was not degraded by human intestinal cells *in vitro*, indicating that SQ is not directly metabolized by mice and humans. Addition of increasing SQ concentrations to human fecal microcosms revealed dose-dependent responses of the microbiota and corroborated the relevance of *Agathobacter rectalis* and *Bilophila wadsworthia* in cooperative degradation of SQ to hydrogen sulfide via interspecies transfer of 2,3-dihydroxy-1-propanesulfonate (DHPS). Similar to the human gut microbiome, the genetic capacity for SQ or DHPS degradation is sparsely distributed among bacterial species in the mouse gut. *Escherichia coli* and *Enterocloster clostridioformis* were identified as primary SQ degraders in the mouse gut. SQ and DHPS supplementation experiments with conventional laboratory mice and their intestinal contents showed that SQ was incompletely catabolized to DHPS. Although some *E. clostridioformis* genomes encode an extended sulfoglycolytic pathway for both SQ and DHPS fermentation, SQ was only degraded to DHPS by a mouse-derived *E. clostridioformis* strain.

**Conclusions:** Our findings suggest that SQ is solely a nutrient for the gut microbiota and not for mice and humans, emphasizing its potential as a prebiotic. SQ degradation by the microbiota of conventional laboratory mice differs from the human gut microbiota by absence of DHPS degradation activity. Hence, the microbiota of conventional laboratory mice does not fully represent the SQ metabolism in humans, indicating the need for alternative model systems to assess the impact of SQ on human health. This study advances our understanding of how individual dietary compounds shape the microbial community structure and metabolism in the gut and thereby potentially influence host health.

## Additional File 1 for "Sulfoquinovose is exclusively metabolized by the gut microbiota and degraded differently in mice and humans": DhpA.hmm

```
HMMER3/f [3.3 | Nov 2019]
NAME  DhpA
LENG  286
ALPH  amino
RF    no
MM    no
CONS  yes
CS    no
MAP   yes
DATE  Mon May 27 23:08:02 2024
NSEQ  4
EFFN  0.425781
CKSUM 1709434637
STATS LOCAL MSV      -10.9736  0.70166
STATS LOCAL VITERBI  -11.7043  0.70166
STATS LOCAL FORWARD   -5.3479  0.70166
HMM          A        C        D        E        F        G        H        I        K        L        M        N        P        Q        R        S        T        V        W        Y   
            m->m     m->i     m->d     i->m     i->i     d->m     d->d
  COMPO   2.29948  4.05245  2.93148  2.83798  3.39350  2.54516  3.89250  2.76767  2.82346  2.34755  3.56489  3.23104  3.33639  3.30654  3.03032  2.72470  2.86935  2.59442  4.66295  3.67153
          2.68618  4.42225  2.77519  2.73123  3.46354  2.40513  3.72494  3.29354  2.67741  2.69355  4.24690  2.90347  2.73739  3.18146  2.89801  2.37887  2.77519  2.98518  4.58477  3.61503
          0.03330  3.81461  4.53696  0.61958  0.77255  0.00000        *
      1   2.92529  4.48372  3.98788  3.57799  3.18498  3.79093  4.32659  2.35491  3.34883  1.78938  1.49358  3.86232  4.25213  3.73511  3.56074  3.26788  3.22994  2.35404  5.01747  3.77354      1 m - - -
          2.68618  4.42225  2.77519  2.73123  3.46354  2.40513  3.72494  3.29354  2.67741  2.69355  4.24690  2.90347  2.73739  3.18146  2.89801  2.37887  2.77519  2.98518  4.58477  3.61503
          0.03330  3.81461  4.53696  0.61958  0.77255  0.48576  0.95510
      2   2.78600  4.88685  2.81953  2.48529  3.74136  3.39566  2.12638  3.60859  2.27942  3.13868  4.04389  2.96632  3.86821  2.34663  2.59111  2.80357  3.02711  3.30847  5.08126  3.64235      2 h - - -
          2.68618  4.42225  2.77519  2.73123  3.46354  2.40513  3.72494  3.29354  2.67741  2.69355  4.24690  2.90347  2.73739  3.18146  2.89801  2.37887  2.77519  2.98518  4.58477  3.61503
          0.03330  3.81461  4.53696  0.61958  0.77255  0.48576  0.95510
      3   2.98615  4.42260  4.25095  3.86557  3.33652  4.00195  4.60527  1.15268  3.69247  1.93589  3.28239  4.11908  4.43984  4.04750  3.89575  3.49268  3.28684  1.84805  5.21447  3.94690      3 i - - -
          2.68618  4.42225  2.77519  2.73123  3.46354  2.40513  3.72494  3.29354  2.67741  2.69355  4.24690  2.90347  2.73739  3.18146  2.89801  2.37887  2.77519  2.98518  4.58477  3.61503
          0.03330  3.81461  4.53696  0.61958  0.77255  0.48576  0.95510
      4   2.59636  4.37612  3.25814  3.15092  4.29163  0.82427  4.27360  3.87822  3.32417  3.53940  4.51564  3.42276  3.76539  3.65312  3.56545  2.76684  3.07315  3.41783  5.40092  4.39200      4 g - - -
          2.68618  4.42225  2.77519  2.73123  3.46354  2.40513  3.72494  3.29354  2.67741  2.69355  4.24690  2.90347  2.73739  3.18146  2.89801  2.37887  2.77519  2.98518  4.58477  3.61503
          0.03330  3.81461  4.53696  0.61958  0.77255  0.48576  0.95510
      5   3.18649  4.60575  4.15895  3.86349  1.11147  3.88772  3.85464  2.71849  3.77221  2.10254  3.45803  3.95468  4.34847  3.95650  3.90621  3.45872  3.48804  2.70472  4.12287  2.49796      5 f - - -
          2.68618  4.42225  2.77519  2.73123  3.46354  2.40513  3.72494  3.29354  2.67741  2.69355  4.24690  2.90347  2.73739  3.18146  2.89801  2.37887  2.77519  2.98518  4.58477  3.61503
          0.03330  3.81461  4.53696  0.61958  0.77255  0.48576  0.95510
      6   2.98615  4.42260  4.25095  3.86557  3.33652  4.00195  4.60527  1.15268  3.69247  1.93589  3.28239  4.11908  4.43984  4.04750  3.89575  3.49268  3.28684  1.84805  5.21447  3.94690      6 i - - -
          2.68618  4.42225  2.77519  2.73123  3.46354  2.40513  3.72494  3.29354  2.67741  2.69355  4.24690  2.90347  2.73739  3.18146  2.89801  2.37887  2.77519  2.98518  4.58477  3.61503
          0.03330  3.81461  4.53696  0.61958  0.77255  0.48576  0.95510
      7   2.59636  4.37612  3.25814  3.15092  4.29163  0.82427  4.27360  3.87822  3.32417  3.53940  4.51564  3.42276  3.76539  3.65312  3.56545  2.76684  3.07315  3.41783  5.40092  4.39200      7 g - - -
          2.68618  4.42225  2.77519  2.73123  3.46354  2.40513  3.72494  3.29354  2.67741  2.69355  4.24690  2.90347  2.73739  3.18146  2.89801  2.37887  2.77519  2.98518  4.58477  3.61503
          0.03330  3.81461  4.53696  0.61958  0.77255  0.48576  0.95510
      8   1.57574  4.14757  3.64736  3.27371  3.75218  3.18185  4.21178  2.53924  3.20359  2.60063  3.68151  3.45479  3.84294  3.53636  3.48180  2.61385  2.78201  1.93050  5.32684  4.09407      8 a - - -
          2.68618  4.42225  2.77519  2.73123  3.46354  2.40513  3.72494  3.29354  2.67741  2.69355  4.24690  2.90347  2.73739  3.18146  2.89801  2.37887  2.77519  2.98518  4.58477  3.61503
          0.03330  3.81461  4.53696  0.61958  0.77255  0.48576  0.95510
      9   2.59636  4.37612  3.25814  3.15092  4.29163  0.82427  4.27360  3.87822  3.32417  3.53940  4.51564  3.42276  3.76539  3.65312  3.56545  2.76684  3.07315  3.41783  5.40092  4.39200      9 g - - -
          2.68618  4.42225  2.77519  2.73123  3.46354  2.40513  3.72494  3.29354  2.67741  2.69355  4.24690  2.90347  2.73739  3.18146  2.89801  2.37887  2.77519  2.98518  4.58477  3.61503
          0.03330  3.81461  4.53696  0.61958  0.77255  0.48576  0.95510
     10   3.09148  4.57162  4.09595  3.73682  3.11579  3.90749  4.41074  2.31824  3.50508  0.94997  3.15915  4.01775  4.35368  3.88731  3.69010  3.47343  3.38887  2.34029  4.97280  3.68235     10 l - - -
          2.68618  4.42225  2.77519  2.73123  3.46354  2.40513  3.72494  3.29354  2.67741  2.69355  4.24690  2.90347  2.73739  3.18146  2.89801  2.37887  2.77519  2.98518  4.58477  3.61503
          0.03330  3.81461  4.53696  0.61958  0.77255  0.48576  0.95510
     11   2.92529  4.48372  3.98788  3.57799  3.18498  3.79093  4.32659  2.35491  3.34883  1.78938  1.49358  3.86232  4.25213  3.73511  3.56074  3.26788  3.22994  2.35404  5.01747  3.77354     11 m - - -
          2.68618  4.42225  2.77519  2.73123  3.46354  2.40513  3.72494  3.29354  2.67741  2.69355  4.24690  2.90347  2.73739  3.18146  2.89801  2.37887  2.77519  2.98518  4.58477  3.61503
          0.03330  3.81461  4.53696  0.61958  0.77255  0.48576  0.95510
     12   2.59636  4.37612  3.25814  3.15092  4.29163  0.82427  4.27360  3.87822  3.32417  3.53940  4.51564  3.42276  3.76539  3.65312  3.56545  2.76684  3.07315  3.41783  5.40092  4.39200     12 g - - -
          2.68618  4.42225  2.77519  2.73123  3.46354  2.40513  3.72494  3.29354  2.67741  2.69355  4.24690  2.90347  2.73739  3.18146  2.89801  2.37887  2.77519  2.98518  4.58477  3.61503
          0.03330  3.81461  4.53696  0.61958  0.77255  0.48576  0.95510
     13   2.59636  4.37612  3.25814  3.15092  4.29163  0.82427  4.27360  3.87822  3.32417  3.53940  4.51564  3.42276  3.76539  3.65312  3.56545  2.76684  3.07315  3.41783  5.40092  4.39200     13 g - - -
          2.68618  4.42225  2.77519  2.73123  3.46354  2.40513  3.72494  3.29354  2.67741  2.69355  4.24690  2.90347  2.73739  3.18146  2.89801  2.37887  2.77519  2.98518  4.58477  3.61503
          0.03330  3.81461  4.53696  0.61958  0.77255  0.48576  0.95510
     14   2.67868  4.44430  3.27984  3.11152  4.10946  3.13514  4.19280  3.64108  3.16406  3.27380  4.32205  3.42345  0.94259  3.55467  3.41515  2.84465  3.11598  3.29295  5.31081  4.22975     14 p - - -
          2.68618  4.42225  2.77519  2.73123  3.46354  2.40513  3.72494  3.29354  2.67741  2.69355  4.24690  2.90347  2.73739  3.18146  2.89801  2.37887  2.77519  2.98518  4.58477  3.61503
          0.03330  3.81461  4.53696  0.61958  0.77255  0.48576  0.95510
     15   3.09148  4.57162  4.09595  3.73682  3.11579  3.90749  4.41074  2.31824  3.50508  0.94997  3.15915  4.01775  4.35368  3.88731  3.69010  3.47343  3.38887  2.34029  4.97280  3.68235     15 l - - -
          2.68618  4.42225  2.77519  2.73123  3.46354  2.40513  3.72494  3.29354  2.67741  2.69355  4.24690  2.90347  2.73739  3.18146  2.89801  2.37887  2.77519  2.98518  4.58477  3.61503
          0.03330  3.81461  4.53696  0.61958  0.77255  0.48576  0.95510
     16   1.10056  4.16535  3.40553  3.19556  3.99630  2.99114  4.22421  3.11332  3.21035  2.99742  4.03673  3.35927  3.72502  3.55715  3.46410  2.51671  2.79012  2.77784  5.42931  4.22338     16 a - - -
          2.68618  4.42225  2.77519  2.73123  3.46354  2.40513  3.72494  3.29354  2.67741  2.69355  4.24690  2.90347  2.73739  3.18146  2.89801  2.37887  2.77519  2.98518  4.58477  3.61503
          0.03330  3.81461  4.53696  0.61958  0.77255  0.48576  0.95510
     17   2.94232  4.78314  3.42729  2.95212  4.12308  3.43983  3.78608  3.66179  2.21952  3.18836  4.19123  3.31568  3.94629  3.01032  1.07071  3.02998  3.21293  3.38854  5.23031  4.06420     17 r - - -
          2.68618  4.42225  2.77519  2.73123  3.46354  2.40513  3.72494  3.29354  2.67741  2.69355  4.24690  2.90347  2.73739  3.18146  2.89801  2.37887  2.77519  2.98518  4.58477  3.61503
          0.03330  3.81461  4.53696  0.61958  0.77255  0.48576  0.95510
     18   2.67746  4.67008  2.68010  2.56037  4.02470  3.14669  3.87774  3.72379  2.77724  3.37764  4.33418  1.26484  3.79630  3.15142  3.12905  2.74753  3.05804  3.35186  5.33747  3.97799     18 n - - -
          2.68618  4.42225  2.77519  2.73123  3.46354  2.40513  3.72494  3.29354  2.67741  2.69355  4.24690  2.90347  2.73739  3.18146  2.89801  2.37887  2.77519  2.98518  4.58477  3.61503
          0.03330  3.81461  4.53696  0.61958  0.77255  0.48576  0.95510
     19   3.09148  4.57162  4.09595  3.73682  3.11579  3.90749  4.41074  2.31824  3.50508  0.94997  3.15915  4.01775  4.35368  3.88731  3.69010  3.47343  3.38887  2.34029  4.97280  3.68235     19 l - - -
          2.68618  4.42225  2.77519  2.73123  3.46354  2.40513  3.72494  3.29354  2.67741  2.69355  4.24690  2.90347  2.73739  3.18146  2.89801  2.37887  2.77519  2.98518  4.58477  3.61503
          0.03330  3.81461  4.53696  0.61958  0.77255  0.48576  0.95510
     20   2.98615  4.42260  4.25095  3.86557  3.33652  4.00195  4.60527  1.15268  3.69247  1.93589  3.28239  4.11908  4.43984  4.04750  3.89575  3.49268  3.28684  1.84805  5.21447  3.94690     20 i - - -
          2.68618  4.42225  2.77519  2.73123  3.46354  2.40513  3.72494  3.29354  2.67741  2.69355  4.24690  2.90347  2.73739  3.18146  2.89801  2.37887  2.77519  2.98518  4.58477  3.61503
          0.03330  3.81461  4.53696  0.61958  0.77255  0.48576  0.95510
     21   2.94232  4.78314  3.42729  2.95212  4.12308  3.43983  3.78608  3.66179  2.21952  3.18836  4.19123  3.31568  3.94629  3.01032  1.07071  3.02998  3.21293  3.38854  5.23031  4.06420     21 r - - -
          2.68618  4.42225  2.77519  2.73123  3.46354  2.40513  3.72494  3.29354  2.67741  2.69355  4.24690  2.90347  2.73739  3.18146  2.89801  2.37887  2.77519  2.98518  4.58477  3.61503
          0.03330  3.81461  4.53696  0.61958  0.77255  0.48576  0.95510
     22   1.10056  4.16535  3.40553  3.19556  3.99630  2.99114  4.22421  3.11332  3.21035  2.99742  4.03673  3.35927  3.72502  3.55715  3.46410  2.51671  2.79012  2.77784  5.42931  4.22338     22 a - - -
          2.68618  4.42225  2.77519  2.73123  3.46354  2.40513  3.72494  3.29354  2.67741  2.69355  4.24690  2.90347  2.73739  3.18146  2.89801  2.37887  2.77519  2.98518  4.58477  3.61503
          0.03330  3.81461  4.53696  0.61958  0.77255  0.48576  0.95510
     23   2.59636  4.37612  3.25814  3.15092  4.29163  0.82427  4.27360  3.87822  3.32417  3.53940  4.51564  3.42276  3.76539  3.65312  3.56545  2.76684  3.07315  3.41783  5.40092  4.39200     23 g - - -
          2.68618  4.42225  2.77519  2.73123  3.46354  2.40513  3.72494  3.29354  2.67741  2.69355  4.24690  2.90347  2.73739  3.18146  2.89801  2.37887  2.77519  2.98518  4.58477  3.61503
          0.03330  3.81461  4.53696  0.61958  0.77255  0.48576  0.95510
     24   2.92096  4.87994  3.09297  2.72688  4.25311  3.41535  3.73032  3.67903  1.12048  3.25742  4.22316  3.15347  3.92076  2.92597  2.42516  2.96745  3.17917  3.39050  5.33252  4.13739     24 k - - -
          2.68618  4.42225  2.77519  2.73123  3.46354  2.40513  3.72494  3.29354  2.67741  2.69355  4.24690  2.90347  2.73739  3.18146  2.89801  2.37887  2.77519  2.98518  4.58477  3.61503
          0.03330  3.81461  4.53696  0.61958  0.77255  0.48576  0.95510
     25   2.92943  5.04531  1.00475  2.30314  4.41509  3.16860  3.88325  3.99053  2.95695  3.60978  4.58783  2.85607  3.81746  3.12320  3.46428  2.89922  3.26722  3.63632  5.59486  4.29913     25 d - - -
          2.68618  4.42225  2.77519  2.73123  3.46354  2.40513  3.72494  3.29354  2.67741  2.69355  4.24690  2.90347  2.73739  3.18146  2.89801  2.37887  2.77519  2.98518  4.58477  3.61503
          0.03330  3.81461  4.53696  0.61958  0.77255  0.48576  0.95510
     26   2.76271  4.32262  4.04413  3.70669  3.50916  3.66268  4.51883  2.05760  3.57353  2.20717  3.48439  3.90544  4.22729  3.93807  3.79137  3.16355  3.12623  1.10137  5.28338  4.01083     26 v - - -
          2.68618  4.42225  2.77519  2.73123  3.46354  2.40513  3.72494  3.29354  2.67741  2.69355  4.24690  2.90347  2.73739  3.18146  2.89801  2.37887  2.77519  2.98518  4.58477  3.61503
          0.03330  3.81461  4.53696  0.61958  0.77255  0.48576  0.95510
     27   2.69648  4.35048  3.74135  3.30146  3.36400  3.60744  4.16377  2.34506  3.11776  1.49436  3.31018  3.60628  4.09938  3.51301  3.37954  2.99723  2.42386  2.23667  5.08150  3.83015     27 l - - -
          2.68618  4.42225  2.77519  2.73123  3.46354  2.40513  3.72494  3.29354  2.67741  2.69355  4.24690  2.90347  2.73739  3.18146  2.89801  2.37887  2.77519  2.98518  4.58477  3.61503
          0.03330  3.81461  4.53696  0.61958  0.77255  0.48576  0.95510
     28   2.76271  4.32262  4.04413  3.70669  3.50916  3.66268  4.51883  2.05760  3.57353  2.20717  3.48439  3.90544  4.22729  3.93807  3.79137  3.16355  3.12623  1.10137  5.28338  4.01083     28 v - - -
          2.68618  4.42225  2.77519  2.73123  3.46354  2.40513  3.72494  3.29354  2.67741  2.69355  4.24690  2.90347  2.73739  3.18146  2.89801  2.37887  2.77519  2.98518  4.58477  3.61503
          0.03330  3.81461  4.53696  0.61958  0.77255  0.48576  0.95510
     29   3.16581  4.67823  3.75377  3.47339  2.29869  3.76346  3.59511  3.18331  3.33258  2.65190  3.86471  3.65381  4.23922  3.65252  3.52769  3.30788  3.45254  3.05129  3.93985  1.06776     29 y - - -
          2.68618  4.42225  2.77519  2.73123  3.46354  2.40513  3.72494  3.29354  2.67741  2.69355  4.24690  2.90347  2.73739  3.18146  2.89801  2.37887  2.77519  2.98518  4.58477  3.61503
          0.03330  3.81461  4.53696  0.61958  0.77255  0.48576  0.95510
     30   2.92943  5.04531  1.00475  2.30314  4.41509  3.16860  3.88325  3.99053  2.95695  3.60978  4.58783  2.85607  3.81746  3.12320  3.46428  2.89922  3.26722  3.63632  5.59486  4.29913     30 d - - -
          2.68618  4.42225  2.77519  2.73123  3.46354  2.40513  3.72494  3.29354  2.67741  2.69355  4.24690  2.90347  2.73739  3.18146  2.89801  2.37887  2.77519  2.98518  4.58477  3.61503
          0.03330  3.81461  4.53696  0.61958  0.77255  0.48576  0.95510
     31   3.09148  4.57162  4.09595  3.73682  3.11579  3.90749  4.41074  2.31824  3.50508  0.94997  3.15915  4.01775  4.35368  3.88731  3.69010  3.47343  3.38887  2.34029  4.97280  3.68235     31 l - - -
          2.68618  4.42225  2.77519  2.73123  3.46354  2.40513  3.72494  3.29354  2.67741  2.69355  4.24690  2.90347  2.73739  3.18146  2.89801  2.37887  2.77519  2.98518  4.58477  3.61503
          0.03330  3.81461  4.53696  0.61958  0.77255  0.48576  0.95510
     32   2.37007  4.39239  2.80838  2.60285  4.12364  3.01186  3.87184  3.64330  2.76362  3.29830  4.15287  2.42053  3.68326  3.10515  3.13397  1.58085  2.78508  3.18938  5.45007  4.11686     32 s - - -
          2.68618  4.42225  2.77519  2.73123  3.46354  2.40513  3.72494  3.29354  2.67741  2.69355  4.24690  2.90347  2.73739  3.18146  2.89801  2.37887  2.77519  2.98518  4.58477  3.61503
          0.03330  3.81461  4.53696  0.61958  0.77255  0.48576  0.95510
     33   1.45339  4.16722  3.22792  2.94179  4.05165  2.95882  4.04038  3.33465  2.97826  3.09633  4.00415  3.18686  2.56507  3.31090  3.29655  2.41771  2.69462  2.92542  5.42643  4.19666     33 a - - -
          2.68618  4.42225  2.77519  2.73123  3.46354  2.40513  3.72494  3.29354  2.67741  2.69355  4.24690  2.90347  2.73739  3.18146  2.89801  2.37887  2.77519  2.98518  4.58477  3.61503
          0.03330  3.81461  4.53696  0.61958  0.77255  0.48576  0.95510
     34   2.90486  5.00062  2.46713  1.11071  4.33997  3.23839  3.82185  3.78242  2.69524  3.40948  4.38740  2.90384  3.84063  3.03959  3.09704  2.89401  3.20911  3.47275  5.52259  4.24627     34 e - - -
          2.68618  4.42225  2.77519  2.73123  3.46354  2.40513  3.72494  3.29354  2.67741  2.69355  4.24690  2.90347  2.73739  3.18146  2.89801  2.37887  2.77519  2.98518  4.58477  3.61503
          0.03330  3.81461  4.53696  0.61958  0.77255  0.48576  0.95510
     35   1.10056  4.16535  3.40553  3.19556  3.99630  2.99114  4.22421  3.11332  3.21035  2.99742  4.03673  3.35927  3.72502  3.55715  3.46410  2.51671  2.79012  2.77784  5.42931  4.22338     35 a - - -
          2.68618  4.42225  2.77519  2.73123  3.46354  2.40513  3.72494  3.29354  2.67741  2.69355  4.24690  2.90347  2.73739  3.18146  2.89801  2.37887  2.77519  2.98518  4.58477  3.61503
          0.03330  3.81461  4.53696  0.61958  0.77255  0.48576  0.95510
     36   1.57574  4.14757  3.64736  3.27371  3.75218  3.18185  4.21178  2.53924  3.20359  2.60063  3.68151  3.45479  3.84294  3.53636  3.48180  2.61385  2.78201  1.93050  5.32684  4.09407     36 a - - -
          2.68618  4.42225  2.77519  2.73123  3.46354  2.40513  3.72494  3.29354  2.67741  2.69355  4.24690  2.90347  2.73739  3.18146  2.89801  2.37887  2.77519  2.98518  4.58477  3.61503
          0.03330  3.81461  4.53696  0.61958  0.77255  0.48576  0.95510
     37   1.71683  4.49379  2.99175  2.65002  4.02908  3.21148  3.78603  3.29417  2.11287  3.03085  3.93779  3.05922  3.78214  2.99736  2.82774  2.62821  2.85278  2.97338  5.33108  4.06367     37 a - - -
          2.68618  4.42225  2.77519  2.73123  3.46354  2.40513  3.72494  3.29354  2.67741  2.69355  4.24690  2.90347  2.73739  3.18146  2.89801  2.37887  2.77519  2.98518  4.58477  3.61503
          0.03330  3.81461  4.53696  0.61958  0.77255  0.48576  0.95510
     38   2.92279  4.98318  3.30675  2.71289  4.38031  3.54541  3.56944  3.75147  1.66142  3.24801  4.13442  3.11926  3.94301  2.72005  1.51673  2.94223  3.11266  3.44796  5.33227  4.14361     38 r - - -
          2.68618  4.42225  2.77519  2.73123  3.46354  2.40513  3.72494  3.29354  2.67741  2.69355  4.24690  2.90347  2.73739  3.18146  2.89801  2.37887  2.77519  2.98518  4.58477  3.61503
          0.03330  3.81461  4.53696  0.61958  0.77255  0.48576  0.95510
     39   2.38382  4.22835  3.37887  3.12967  3.91982  3.06915  4.15112  3.03999  3.07148  2.90548  3.96077  3.34749  3.76880  3.46953  3.33220  2.58458  1.27399  2.74117  5.36281  4.13682     39 t - - -
          2.68618  4.42225  2.77519  2.73123  3.46354  2.40513  3.72494  3.29354  2.67741  2.69355  4.24690  2.90347  2.73739  3.18146  2.89801  2.37887  2.77519  2.98518  4.58477  3.61503
          0.03330  3.81461  4.53696  0.61958  0.77255  0.48576  0.95510
     40   1.68237  4.27146  3.54710  3.14983  3.56963  3.34068  4.09418  2.54625  3.03796  2.02665  3.54683  3.43182  3.92490  3.41659  3.32616  2.75256  2.87521  2.35979  5.17198  3.90294     40 a - - -
          2.68618  4.42225  2.77519  2.73123  3.46354  2.40513  3.72494  3.29354  2.67741  2.69355  4.24690  2.90347  2.73739  3.18146  2.89801  2.37887  2.77519  2.98518  4.58477  3.61503
          0.03330  3.81461  4.53696  0.61958  0.77255  0.48576  0.95510
     41   1.78452  4.10398  3.18033  2.92908  4.19908  1.95111  4.06759  3.59957  3.04394  3.29653  4.12672  3.14203  3.59497  3.32985  3.37481  1.95610  2.62654  3.06970  5.53750  4.30987     41 a - - -
          2.68618  4.42225  2.77519  2.73123  3.46354  2.40513  3.72494  3.29354  2.67741  2.69355  4.24690  2.90347  2.73739  3.18146  2.89801  2.37887  2.77519  2.98518  4.58477  3.61503
          0.03330  3.81461  4.53696  0.61958  0.77255  0.48576  0.95510
     42   1.78968  4.16515  3.72817  3.33845  3.69606  3.28345  4.25397  2.37312  3.26154  2.50666  3.61194  3.52951  3.91721  3.59140  3.53547  2.70796  2.82839  1.67268  5.30806  4.07766     42 v - - -
          2.68618  4.42225  2.77519  2.73123  3.46354  2.40513  3.72494  3.29354  2.67741  2.69355  4.24690  2.90347  2.73739  3.18146  2.89801  2.37887  2.77519  2.98518  4.58477  3.61503
          0.03330  3.81461  4.53696  0.61958  0.77255  0.48576  0.95510
     43   2.59636  4.37612  3.25814  3.15092  4.29163  0.82427  4.27360  3.87822  3.32417  3.53940  4.51564  3.42276  3.76539  3.65312  3.56545  2.76684  3.07315  3.41783  5.40092  4.39200     43 g - - -
          2.68618  4.42225  2.77519  2.73123  3.46354  2.40513  3.72494  3.29354  2.67741  2.69355  4.24690  2.90347  2.73739  3.18146  2.89801  2.37887  2.77519  2.98518  4.58477  3.61503
          0.03330  3.81461  4.53696  0.61958  0.77255  0.48576  0.95510
     44   2.49122  4.53101  2.74397  2.53106  4.12162  3.09942  3.81928  3.62841  2.67902  3.26729  4.14072  2.31193  1.94785  3.04175  3.05617  2.57906  2.86720  3.22386  5.41702  4.09395     44 p - - -
          2.68618  4.42225  2.77519  2.73123  3.46354  2.40513  3.72494  3.29354  2.67741  2.69355  4.24690  2.90347  2.73739  3.18146  2.89801  2.37887  2.77519  2.98518  4.58477  3.61503
          0.03330  3.81461  4.53696  0.61958  0.77255  0.48576  0.95510
     45   2.38382  4.22835  3.37887  3.12967  3.91982  3.06915  4.15112  3.03999  3.07148  2.90548  3.96077  3.34749  3.76880  3.46953  3.33220  2.58458  1.27399  2.74117  5.36281  4.13682     45 t - - -
          2.68618  4.42225  2.77519  2.73123  3.46354  2.40513  3.72494  3.29354  2.67741  2.69355  4.24690  2.90347  2.73739  3.18146  2.89801  2.37887  2.77519  2.98518  4.58477  3.61503
          0.03330  3.81461  4.53696  0.61958  0.77255  0.48576  0.95510
     46   2.59636  4.37612  3.25814  3.15092  4.29163  0.82427  4.27360  3.87822  3.32417  3.53940  4.51564  3.42276  3.76539  3.65312  3.56545  2.76684  3.07315  3.41783  5.40092  4.39200     46 g - - -
          2.68618  4.42225  2.77519  2.73123  3.46354  2.40513  3.72494  3.29354  2.67741  2.69355  4.24690  2.90347  2.73739  3.18146  2.89801  2.37887  2.77519  2.98518  4.58477  3.61503
          0.03330  3.81461  4.53696  0.61958  0.77255  0.48576  0.95510
     47   2.84667  4.98254  3.19097  2.60267  4.29589  3.52235  2.87838  3.71935  1.73501  3.22042  4.07422  3.04589  3.90270  2.68878  1.79377  2.85493  3.03480  3.40402  5.31057  4.07058     47 k - - -
          2.68618  4.42225  2.77519  2.73123  3.46354  2.40513  3.72494  3.29354  2.67741  2.69355  4.24690  2.90347  2.73739  3.18146  2.89801  2.37887  2.77519  2.98518  4.58477  3.61503
          0.03330  3.81461  4.53696  0.61958  0.77255  0.48576  0.95510
     48   2.11394  4.21096  3.57202  3.10318  3.63152  3.34909  4.05032  2.16921  3.01957  2.51169  3.54243  3.40023  3.90259  3.36088  3.33382  2.71637  2.12898  2.25305  5.16830  3.93908     48 a - - -
          2.68618  4.42225  2.77519  2.73123  3.46354  2.40513  3.72494  3.29354  2.67741  2.69355  4.24690  2.90347  2.73739  3.18146  2.89801  2.37887  2.77519  2.98518  4.58477  3.61503
          0.03330  3.81461  4.53696  0.61958  0.77255  0.48576  0.95510
     49   1.10056  4.16535  3.40553  3.19556  3.99630  2.99114  4.22421  3.11332  3.21035  2.99742  4.03673  3.35927  3.72502  3.55715  3.46410  2.51671  2.79012  2.77784  5.42931  4.22338     49 a - - -
          2.68618  4.42225  2.77519  2.73123  3.46354  2.40513  3.72494  3.29354  2.67741  2.69355  4.24690  2.90347  2.73739  3.18146  2.89801  2.37887  2.77519  2.98518  4.58477  3.61503
          0.03330  3.81461  4.53696  0.61958  0.77255  0.48576  0.95510
     50   1.36879  4.08322  3.29904  3.04565  4.09320  2.88142  4.11482  3.37985  3.08845  3.18027  4.06551  3.21422  3.62345  3.40468  3.38201  1.96969  2.64360  2.92459  5.48090  4.24787     50 a - - -
          2.68618  4.42225  2.77519  2.73123  3.46354  2.40513  3.72494  3.29354  2.67741  2.69355  4.24690  2.90347  2.73739  3.18146  2.89801  2.37887  2.77519  2.98518  4.58477  3.61503
          0.03330  3.81461  4.53696  0.61958  0.77255  0.48576  0.95510
     51   1.40442  4.08380  3.29544  3.03834  4.09784  2.87996  4.10980  3.39421  3.08273  3.18619  4.06685  3.20962  3.62108  3.39737  3.37912  1.90981  2.64109  2.93421  5.48196  4.24943     51 a - - -
          2.68618  4.42225  2.77519  2.73123  3.46354  2.40513  3.72494  3.29354  2.67741  2.69355  4.24690  2.90347  2.73739  3.18146  2.89801  2.37887  2.77519  2.98518  4.58477  3.61503
          0.03330  3.81461  4.53696  0.61958  0.77255  0.48576  0.95510
     52   3.09148  4.57162  4.09595  3.73682  3.11579  3.90749  4.41074  2.31824  3.50508  0.94997  3.15915  4.01775  4.35368  3.88731  3.69010  3.47343  3.38887  2.34029  4.97280  3.68235     52 l - - -
          2.68618  4.42225  2.77519  2.73123  3.46354  2.40513  3.72494  3.29354  2.67741  2.69355  4.24690  2.90347  2.73739  3.18146  2.89801  2.37887  2.77519  2.98518  4.58477  3.61503
          0.03330  3.81461  4.53696  0.61958  0.77255  0.48576  0.95510
     53   1.52380  4.14267  3.62632  3.26065  3.77113  3.15408  4.20503  2.58882  3.19247  2.63007  3.70536  3.43711  3.82375  3.52676  3.47050  2.58959  2.77080  2.00783  5.33644  4.10246     53 a - - -
          2.68618  4.42225  2.77519  2.73123  3.46354  2.40513  3.72494  3.29354  2.67741  2.69355  4.24690  2.90347  2.73739  3.18146  2.89801  2.37887  2.77519  2.98518  4.58477  3.61503
          0.03330  3.81461  4.53696  0.61958  0.77255  0.48576  0.95510
     54   2.92943  5.04531  1.00475  2.30314  4.41509  3.16860  3.88325  3.99053  2.95695  3.60978  4.58783  2.85607  3.81746  3.12320  3.46428  2.89922  3.26722  3.63632  5.59486  4.29913     54 d - - -
          2.68618  4.42225  2.77519  2.73123  3.46354  2.40513  3.72494  3.29354  2.67741  2.69355  4.24690  2.90347  2.73739  3.18146  2.89801  2.37887  2.77519  2.98518  4.58477  3.61503
          0.03330  3.81461  4.53696  0.61958  0.77255  0.48576  0.95510
     55   3.09148  4.57162  4.09595  3.73682  3.11579  3.90749  4.41074  2.31824  3.50508  0.94997  3.15915  4.01775  4.35368  3.88731  3.69010  3.47343  3.38887  2.34029  4.97280  3.68235     55 l - - -
          2.68618  4.42225  2.77519  2.73123  3.46354  2.40513  3.72494  3.29354  2.67741  2.69355  4.24690  2.90347  2.73739  3.18146  2.89801  2.37887  2.77519  2.98518  4.58477  3.61503
          0.03330  3.81461  4.53696  0.61958  0.77255  0.48576  0.95510
     56   1.36879  4.08322  3.29904  3.04565  4.09320  2.88142  4.11482  3.37985  3.08845  3.18027  4.06551  3.21422  3.62345  3.40468  3.38201  1.96969  2.64360  2.92459  5.48090  4.24787     56 a - - -
          2.68618  4.42225  2.77519  2.73123  3.46354  2.40513  3.72494  3.29354  2.67741  2.69355  4.24690  2.90347  2.73739  3.18146  2.89801  2.37887  2.77519  2.98518  4.58477  3.61503
          0.03330  3.81461  4.53696  0.61958  0.77255  0.48576  0.95510
     57   2.63873  4.78115  1.93769  2.31534  4.38465  1.70532  3.81703  3.87785  2.81036  3.48894  4.35728  2.82943  3.73968  3.02443  3.29795  2.66320  2.99951  3.45465  5.61011  4.27983     57 g - - -
          2.68618  4.42225  2.77519  2.73123  3.46354  2.40513  3.72494  3.29354  2.67741  2.69355  4.24690  2.90347  2.73739  3.18146  2.89801  2.37887  2.77519  2.98518  4.58477  3.61503
          0.03330  3.81461  4.53696  0.61958  0.77255  0.48576  0.95510
     58   2.49077  2.11208  3.47205  2.99969  3.67183  3.28986  3.89232  2.90907  2.20475  2.71790  3.66757  3.30485  3.84081  3.19495  2.96220  2.69532  2.82667  2.64918  5.07814  3.84703     58 c - - -
          2.68618  4.42225  2.77519  2.73123  3.46354  2.40513  3.72494  3.29354  2.67741  2.69355  4.24690  2.90347  2.73739  3.18146  2.89801  2.37887  2.77519  2.98518  4.58477  3.61503
          0.03330  3.81461  4.53696  0.61958  0.77255  0.48576  0.95510
     59   2.92943  5.04531  1.00475  2.30314  4.41509  3.16860  3.88325  3.99053  2.95695  3.60978  4.58783  2.85607  3.81746  3.12320  3.46428  2.89922  3.26722  3.63632  5.59486  4.29913     59 d - - -
          2.68618  4.42225  2.77519  2.73123  3.46354  2.40513  3.72494  3.29354  2.67741  2.69355  4.24690  2.90347  2.73739  3.18146  2.89801  2.37887  2.77519  2.98518  4.58477  3.61503
          0.03330  3.81461  4.53696  0.61958  0.77255  0.48576  0.95510
     60   3.09772  4.49984  4.44015  3.92741  3.10880  4.26105  4.59809  1.73769  3.73571  1.18656  2.98369  4.22055  4.54645  4.01255  3.93555  3.62854  3.34553  1.99166  5.09800  3.88909     60 l - - -
          2.68618  4.42225  2.77519  2.73123  3.46354  2.40513  3.72494  3.29354  2.67741  2.69355  4.24690  2.90347  2.73739  3.18146  2.89801  2.37887  2.77519  2.98518  4.58477  3.61503
          0.03330  3.81461  4.53696  0.61958  0.77255  0.48576  0.95510
     61   2.76271  4.32262  4.04413  3.70669  3.50916  3.66268  4.51883  2.05760  3.57353  2.20717  3.48439  3.90544  4.22729  3.93807  3.79137  3.16355  3.12623  1.10137  5.28338  4.01083     61 v - - -
          2.68618  4.42225  2.77519  2.73123  3.46354  2.40513  3.72494  3.29354  2.67741  2.69355  4.24690  2.90347  2.73739  3.18146  2.89801  2.37887  2.77519  2.98518  4.58477  3.61503
          0.03330  3.81461  4.53696  0.61958  0.77255  0.48576  0.95510
     62   3.18649  4.60575  4.15895  3.86349  1.11147  3.88772  3.85464  2.71849  3.77221  2.10254  3.45803  3.95468  4.34847  3.95650  3.90621  3.45872  3.48804  2.70472  4.12287  2.49796     62 f - - -
          2.68618  4.42225  2.77519  2.73123  3.46354  2.40513  3.72494  3.29354  2.67741  2.69355  4.24690  2.90347  2.73739  3.18146  2.89801  2.37887  2.77519  2.98518  4.58477  3.61503
          0.03330  3.81461  4.53696  0.61958  0.77255  0.48576  0.95510
     63   2.38382  4.22835  3.37887  3.12967  3.91982  3.06915  4.15112  3.03999  3.07148  2.90548  3.96077  3.34749  3.76880  3.46953  3.33220  2.58458  1.27399  2.74117  5.36281  4.13682     63 t - - -
          2.68618  4.42225  2.77519  2.73123  3.46354  2.40513  3.72494  3.29354  2.67741  2.69355  4.24690  2.90347  2.73739  3.18146  2.89801  2.37887  2.77519  2.98518  4.58477  3.61503
          0.03330  3.81461  4.53696  0.61958  0.77255  0.48576  0.95510
     64   2.28865  4.20761  3.15817  2.97250  4.01926  2.93866  4.08335  3.53461  3.04230  3.25980  4.19163  3.20577  3.67295  3.39645  3.32927  1.18180  2.76468  3.08245  5.39668  4.10278     64 s - - -
          2.68618  4.42225  2.77519  2.73123  3.46354  2.40513  3.72494  3.29354  2.67741  2.69355  4.24690  2.90347  2.73739  3.18146  2.89801  2.37887  2.77519  2.98518  4.58477  3.61503
          0.03330  3.81461  4.53696  0.61958  0.77255  0.48576  0.95510
     65   3.09148  4.57162  4.09595  3.73682  3.11579  3.90749  4.41074  2.31824  3.50508  0.94997  3.15915  4.01775  4.35368  3.88731  3.69010  3.47343  3.38887  2.34029  4.97280  3.68235     65 l - - -
          2.68618  4.42225  2.77519  2.73123  3.46354  2.40513  3.72494  3.29354  2.67741  2.69355  4.24690  2.90347  2.73739  3.18146  2.89801  2.37887  2.77519  2.98518  4.58477  3.61503
          0.03330  3.81461  4.53696  0.61958  0.77255  0.48576  0.95510
     66   2.67868  4.44430  3.27984  3.11152  4.10946  3.13514  4.19280  3.64108  3.16406  3.27380  4.32205  3.42345  0.94259  3.55467  3.41515  2.84465  3.11598  3.29295  5.31081  4.22975     66 p - - -
          2.68618  4.42225  2.77519  2.73123  3.46354  2.40513  3.72494  3.29354  2.67741  2.69355  4.24690  2.90347  2.73739  3.18146  2.89801  2.37887  2.77519  2.98518  4.58477  3.61503
          0.03330  3.81461  4.53696  0.61958  0.77255  0.48576  0.95510
     67   3.09699  4.54157  4.34870  3.81852  3.03592  4.20331  4.49917  2.14651  3.60539  1.10390  2.42713  4.13108  4.48497  3.89043  3.80915  3.55658  3.33797  2.21387  5.02508  3.84396     67 l - - -
          2.68618  4.42225  2.77519  2.73123  3.46354  2.40513  3.72494  3.29354  2.67741  2.69355  4.24690  2.90347  2.73739  3.18146  2.89801  2.37887  2.77519  2.98518  4.58477  3.61503
          0.03330  3.81461  4.53696  0.61958  0.77255  0.48576  0.95510
     68   2.67868  4.44430  3.27984  3.11152  4.10946  3.13514  4.19280  3.64108  3.16406  3.27380  4.32205  3.42345  0.94259  3.55467  3.41515  2.84465  3.11598  3.29295  5.31081  4.22975     68 p - - -
          2.68618  4.42225  2.77519  2.73123  3.46354  2.40513  3.72494  3.29354  2.67741  2.69355  4.24690  2.90347  2.73739  3.18146  2.89801  2.37887  2.77519  2.98518  4.58477  3.61503
          0.03330  3.81461  4.53696  0.61958  0.77255  0.48576  0.95510
     69   1.66043  4.10653  3.40358  3.08795  3.99715  2.96827  4.11411  3.07262  3.06468  2.98105  3.92607  3.26947  3.68043  3.40147  3.35781  2.41736  1.83857  2.71393  5.42779  4.20941     69 a - - -
          2.68618  4.42225  2.77519  2.73123  3.46354  2.40513  3.72494  3.29354  2.67741  2.69355  4.24690  2.90347  2.73739  3.18146  2.89801  2.37887  2.77519  2.98518  4.58477  3.61503
          0.03330  3.81461  4.53696  0.61958  0.77255  0.48576  0.95510
     70   2.93533  4.76105  3.07278  2.82807  3.24688  3.40093  1.27068  3.62914  2.67284  3.12993  4.16931  3.23927  3.95090  3.19389  2.94144  3.00689  3.23722  3.36549  4.71252  3.19962     70 h - - -
          2.68618  4.42225  2.77519  2.73123  3.46354  2.40513  3.72494  3.29354  2.67741  2.69355  4.24690  2.90347  2.73739  3.18146  2.89801  2.37887  2.77519  2.98518  4.58477  3.61503
          0.03330  3.81461  4.53696  0.61958  0.77255  0.48576  0.95510
     71   2.76271  4.32262  4.04413  3.70669  3.50916  3.66268  4.51883  2.05760  3.57353  2.20717  3.48439  3.90544  4.22729  3.93807  3.79137  3.16355  3.12623  1.10137  5.28338  4.01083     71 v - - -
          2.68618  4.42225  2.77519  2.73123  3.46354  2.40513  3.72494  3.29354  2.67741  2.69355  4.24690  2.90347  2.73739  3.18146  2.89801  2.37887  2.77519  2.98518  4.58477  3.61503
          0.03330  3.81461  4.53696  0.61958  0.77255  0.48576  0.95510
     72   2.72739  4.75752  2.79002  1.75032  3.86404  3.38505  3.72796  3.13910  2.51533  2.34526  3.83988  2.99191  3.87184  2.93569  2.88885  2.79186  2.98630  2.91825  5.25984  3.92424     72 e - - -
          2.68618  4.42225  2.77519  2.73123  3.46354  2.40513  3.72494  3.29354  2.67741  2.69355  4.24690  2.90347  2.73739  3.18146  2.89801  2.37887  2.77519  2.98518  4.58477  3.61503
          0.03330  3.81461  4.53696  0.61958  0.77255  0.48576  0.95510
     73   2.59636  4.37612  3.25814  3.15092  4.29163  0.82427  4.27360  3.87822  3.32417  3.53940  4.51564  3.42276  3.76539  3.65312  3.56545  2.76684  3.07315  3.41783  5.40092  4.39200     73 g - - -
          2.68618  4.42225  2.77519  2.73123  3.46354  2.40513  3.72494  3.29354  2.67741  2.69355  4.24690  2.90347  2.73739  3.18146  2.89801  2.37887  2.77519  2.98518  4.58477  3.61503
          0.03330  3.81461  4.53696  0.61958  0.77255  0.48576  0.95510
     74   2.76271  4.32262  4.04413  3.70669  3.50916  3.66268  4.51883  2.05760  3.57353  2.20717  3.48439  3.90544  4.22729  3.93807  3.79137  3.16355  3.12623  1.10137  5.28338  4.01083     74 v - - -
          2.68618  4.42225  2.77519  2.73123  3.46354  2.40513  3.72494  3.29354  2.67741  2.69355  4.24690  2.90347  2.73739  3.18146  2.89801  2.37887  2.77519  2.98518  4.58477  3.61503
          0.03330  3.81461  4.53696  0.61958  0.77255  0.48576  0.95510
     75   2.87883  4.38883  4.15982  3.64721  3.20435  3.94097  4.39813  2.11154  3.48038  1.74189  1.96639  3.93486  4.32530  3.78440  3.71348  3.29801  3.15364  1.80697  5.07900  3.88853     75 l - - -
          2.68618  4.42225  2.77519  2.73123  3.46354  2.40513  3.72494  3.29354  2.67741  2.69355  4.24690  2.90347  2.73739  3.18146  2.89801  2.37887  2.77519  2.98518  4.58477  3.61503
          0.03330  3.81461  4.53696  0.61958  0.77255  0.48576  0.95510
     76   3.09148  4.57162  4.09595  3.73682  3.11579  3.90749  4.41074  2.31824  3.50508  0.94997  3.15915  4.01775  4.35368  3.88731  3.69010  3.47343  3.38887  2.34029  4.97280  3.68235     76 l - - -
          2.68618  4.42225  2.77519  2.73123  3.46354  2.40513  3.72494  3.29354  2.67741  2.69355  4.24690  2.90347  2.73739  3.18146  2.89801  2.37887  2.77519  2.98518  4.58477  3.61503
          0.03330  3.81461  4.53696  0.61958  0.77255  0.48576  0.95510
     77   2.59636  4.37612  3.25814  3.15092  4.29163  0.82427  4.27360  3.87822  3.32417  3.53940  4.51564  3.42276  3.76539  3.65312  3.56545  2.76684  3.07315  3.41783  5.40092  4.39200     77 g - - -
          2.68618  4.42225  2.77519  2.73123  3.46354  2.40513  3.72494  3.29354  2.67741  2.69355  4.24690  2.90347  2.73739  3.18146  2.89801  2.37887  2.77519  2.98518  4.58477  3.61503
          0.03330  3.81461  4.53696  0.61958  0.77255  0.48576  0.95510
     78   2.79632  5.19955  1.48729  2.09155  4.51740  3.13602  3.70867  4.06836  2.71436  3.62384  4.48884  2.17252  3.76035  2.89082  3.27045  2.72496  3.10457  3.65897  5.75307  4.28264     78 d - - -
          2.68618  4.42225  2.77519  2.73123  3.46354  2.40513  3.72494  3.29354  2.67741  2.69355  4.24690  2.90347  2.73739  3.18146  2.89801  2.37887  2.77519  2.98518  4.58477  3.61503
          0.03330  3.81461  4.53696  0.61958  0.77255  0.48576  0.95510
     79   2.74200  4.99506  1.40643  2.19644  4.49748  2.42099  3.77660  4.00889  2.79260  3.59171  4.46391  2.74513  3.75454  2.97194  3.32518  2.71554  3.07890  3.58960  5.70221  4.32227     79 d - - -
          2.68618  4.42225  2.77519  2.73123  3.46354  2.40513  3.72494  3.29354  2.67741  2.69355  4.24690  2.90347  2.73739  3.18146  2.89801  2.37887  2.77519  2.98518  4.58477  3.61503
          0.03330  3.81461  4.53696  0.61958  0.77255  0.48576  0.95510
     80   2.59636  4.37612  3.25814  3.15092  4.29163  0.82427  4.27360  3.87822  3.32417  3.53940  4.51564  3.42276  3.76539  3.65312  3.56545  2.76684  3.07315  3.41783  5.40092  4.39200     80 g - - -
          2.68618  4.42225  2.77519  2.73123  3.46354  2.40513  3.72494  3.29354  2.67741  2.69355  4.24690  2.90347  2.73739  3.18146  2.89801  2.37887  2.77519  2.98518  4.58477  3.61503
          0.03330  3.81461  4.53696  0.61958  0.77255  0.48576  0.95510
     81   3.09148  4.57162  4.09595  3.73682  3.11579  3.90749  4.41074  2.31824  3.50508  0.94997  3.15915  4.01775  4.35368  3.88731  3.69010  3.47343  3.38887  2.34029  4.97280  3.68235     81 l - - -
          2.68618  4.42225  2.77519  2.73123  3.46354  2.40513  3.72494  3.29354  2.67741  2.69355  4.24690  2.90347  2.73739  3.18146  2.89801  2.37887  2.77519  2.98518  4.58477  3.61503
          0.03330  3.81461  4.53696  0.61958  0.77255  0.48576  0.95510
     82   3.09148  4.57162  4.09595  3.73682  3.11579  3.90749  4.41074  2.31824  3.50508  0.94997  3.15915  4.01775  4.35368  3.88731  3.69010  3.47343  3.38887  2.34029  4.97280  3.68235     82 l - - -
          2.68618  4.42225  2.77519  2.73123  3.46354  2.40513  3.72494  3.29354  2.67741  2.69355  4.24690  2.90347  2.73739  3.18146  2.89801  2.37887  2.77519  2.98518  4.58477  3.61503
          0.03330  3.81461  4.53696  0.61958  0.77255  0.48576  0.95510
     83   2.79205  5.05408  2.51305  1.97583  4.33197  3.29768  3.63488  3.78428  2.33239  3.32458  4.20157  2.82136  3.81698  1.86896  2.69967  2.76396  3.04360  3.44838  5.49675  4.14932     83 q - - -
          2.68618  4.42225  2.77519  2.73123  3.46354  2.40513  3.72494  3.29354  2.67741  2.69355  4.24690  2.90347  2.73739  3.18146  2.89801  2.37887  2.77519  2.98518  4.58477  3.61503
          0.03330  3.81461  4.53696  0.61958  0.77255  0.48576  0.95510
     84   2.88607  5.03261  3.20260  2.61590  4.41959  3.53492  3.53998  3.78845  1.69333  3.26779  4.12470  3.05327  3.91584  2.33188  1.74468  2.88537  3.06817  3.46937  5.35872  4.14835     84 k - - -
          2.68618  4.42225  2.77519  2.73123  3.46354  2.40513  3.72494  3.29354  2.67741  2.69355  4.24690  2.90347  2.73739  3.18146  2.89801  2.37887  2.77519  2.98518  4.58477  3.61503
          0.03330  3.81461  4.53696  0.61958  0.77255  0.48576  0.95510
     85   3.09148  4.57162  4.09595  3.73682  3.11579  3.90749  4.41074  2.31824  3.50508  0.94997  3.15915  4.01775  4.35368  3.88731  3.69010  3.47343  3.38887  2.34029  4.97280  3.68235     85 l - - -
          2.68618  4.42225  2.77519  2.73123  3.46354  2.40513  3.72494  3.29354  2.67741  2.69355  4.24690  2.90347  2.73739  3.18146  2.89801  2.37887  2.77519  2.98518  4.58477  3.61503
          0.03330  3.81461  4.53696  0.61958  0.77255  0.48576  0.95510
     86   2.92096  4.87994  3.09297  2.72688  4.25311  3.41535  3.73032  3.67903  1.12048  3.25742  4.22316  3.15347  3.92076  2.92597  2.42516  2.96745  3.17917  3.39050  5.33252  4.13739     86 k - - -
          2.68618  4.42225  2.77519  2.73123  3.46354  2.40513  3.72494  3.29354  2.67741  2.69355  4.24690  2.90347  2.73739  3.18146  2.89801  2.37887  2.77519  2.98518  4.58477  3.61503
          0.03330  3.81461  4.53696  0.61958  0.77255  0.48576  0.95510
     87   2.67868  4.44430  3.27984  3.11152  4.10946  3.13514  4.19280  3.64108  3.16406  3.27380  4.32205  3.42345  0.94259  3.55467  3.41515  2.84465  3.11598  3.29295  5.31081  4.22975     87 p - - -
          2.68618  4.42225  2.77519  2.73123  3.46354  2.40513  3.72494  3.29354  2.67741  2.69355  4.24690  2.90347  2.73739  3.18146  2.89801  2.37887  2.77519  2.98518  4.58477  3.61503
          0.03330  3.81461  4.53696  0.61958  0.77255  0.48576  0.95510
     88   2.59636  4.37612  3.25814  3.15092  4.29163  0.82427  4.27360  3.87822  3.32417  3.53940  4.51564  3.42276  3.76539  3.65312  3.56545  2.76684  3.07315  3.41783  5.40092  4.39200     88 g - - -
          2.68618  4.42225  2.77519  2.73123  3.46354  2.40513  3.72494  3.29354  2.67741  2.69355  4.24690  2.90347  2.73739  3.18146  2.89801  2.37887  2.77519  2.98518  4.58477  3.61503
          0.03330  3.81461  4.53696  0.61958  0.77255  0.48576  0.95510
     89   1.10056  4.16535  3.40553  3.19556  3.99630  2.99114  4.22421  3.11332  3.21035  2.99742  4.03673  3.35927  3.72502  3.55715  3.46410  2.51671  2.79012  2.77784  5.42931  4.22338     89 a - - -
          2.68618  4.42225  2.77519  2.73123  3.46354  2.40513  3.72494  3.29354  2.67741  2.69355  4.24690  2.90347  2.73739  3.18146  2.89801  2.37887  2.77519  2.98518  4.58477  3.61503
          0.03330  3.81461  4.53696  0.61958  0.77255  0.48576  0.95510
     90   2.71456  4.28392  3.93991  3.48567  3.47141  3.72086  4.33272  1.50481  3.34444  2.16123  3.36622  3.76262  4.19918  3.69992  3.60462  3.10383  2.45157  1.90434  5.20401  3.97238     90 i - - -
          2.68618  4.42225  2.77519  2.73123  3.46354  2.40513  3.72494  3.29354  2.67741  2.69355  4.24690  2.90347  2.73739  3.18146  2.89801  2.37887  2.77519  2.98518  4.58477  3.61503
          0.03330  3.81461  4.53696  0.61958  0.77255  0.48576  0.95510
     91   2.93533  4.76105  3.07278  2.82807  3.24688  3.40093  1.27068  3.62914  2.67284  3.12993  4.16931  3.23927  3.95090  3.19389  2.94144  3.00689  3.23722  3.36549  4.71252  3.19962     91 h - - -
          2.68618  4.42225  2.77519  2.73123  3.46354  2.40513  3.72494  3.29354  2.67741  2.69355  4.24690  2.90347  2.73739  3.18146  2.89801  2.37887  2.77519  2.98518  4.58477  3.61503
          0.03330  3.81461  4.53696  0.61958  0.77255  0.48576  0.95510
     92   2.93341  4.34306  4.41340  3.92510  3.42911  4.13092  4.69417  1.57526  3.79371  1.97774  3.27738  4.18062  4.50805  4.09691  4.02644  3.51244  3.21468  1.24926  5.33611  4.10847     92 v - - -
          2.68618  4.42225  2.77519  2.73123  3.46354  2.40513  3.72494  3.29354  2.67741  2.69355  4.24690  2.90347  2.73739  3.18146  2.89801  2.37887  2.77519  2.98518  4.58477  3.61503
          0.03330  3.81461  4.53696  0.61958  0.77255  0.48576  0.95510
     93   2.83603  5.28390  1.88588  1.42445  4.57469  3.16574  3.68950  4.05441  2.66400  3.60689  4.47159  2.65574  3.77099  2.86169  3.21138  2.74872  3.12190  3.66500  5.77038  4.31828     93 e - - -
          2.68618  4.42225  2.77519  2.73123  3.46354  2.40513  3.72494  3.29354  2.67741  2.69355  4.24690  2.90347  2.73739  3.18146  2.89801  2.37887  2.77519  2.98518  4.58477  3.61503
          0.03330  3.81461  4.53696  0.61958  0.77255  0.48576  0.95510
     94   3.09148  4.57162  4.09595  3.73682  3.11579  3.90749  4.41074  2.31824  3.50508  0.94997  3.15915  4.01775  4.35368  3.88731  3.69010  3.47343  3.38887  2.34029  4.97280  3.68235     94 l - - -
          2.68618  4.42225  2.77519  2.73123  3.46354  2.40513  3.72494  3.29354  2.67741  2.69355  4.24690  2.90347  2.73739  3.18146  2.89801  2.37887  2.77519  2.98518  4.58477  3.61503
          0.03330  3.81461  4.53696  0.61958  0.77255  0.48576  0.95510
     95   2.28865  4.20761  3.15817  2.97250  4.01926  2.93866  4.08335  3.53461  3.04230  3.25980  4.19163  3.20577  3.67295  3.39645  3.32927  1.18180  2.76468  3.08245  5.39668  4.10278     95 s - - -
          2.68618  4.42225  2.77519  2.73123  3.46354  2.40513  3.72494  3.29354  2.67741  2.69355  4.24690  2.90347  2.73739  3.18146  2.89801  2.37887  2.77519  2.98518  4.58477  3.61503
          0.03330  3.81461  4.53696  0.61958  0.77255  0.48576  0.95510
     96   2.38382  4.22835  3.37887  3.12967  3.91982  3.06915  4.15112  3.03999  3.07148  2.90548  3.96077  3.34749  3.76880  3.46953  3.33220  2.58458  1.27399  2.74117  5.36281  4.13682     96 t - - -
          2.68618  4.42225  2.77519  2.73123  3.46354  2.40513  3.72494  3.29354  2.67741  2.69355  4.24690  2.90347  2.73739  3.18146  2.89801  2.37887  2.77519  2.98518  4.58477  3.61503
          0.03330  3.81461  4.53696  0.61958  0.77255  0.48576  0.95510
     97   2.98615  4.42260  4.25095  3.86557  3.33652  4.00195  4.60527  1.15268  3.69247  1.93589  3.28239  4.11908  4.43984  4.04750  3.89575  3.49268  3.28684  1.84805  5.21447  3.94690     97 i - - -
          2.68618  4.42225  2.77519  2.73123  3.46354  2.40513  3.72494  3.29354  2.67741  2.69355  4.24690  2.90347  2.73739  3.18146  2.89801  2.37887  2.77519  2.98518  4.58477  3.61503
          0.03330  3.81461  4.53696  0.61958  0.77255  0.48576  0.95510
     98   2.92943  5.04531  1.00475  2.30314  4.41509  3.16860  3.88325  3.99053  2.95695  3.60978  4.58783  2.85607  3.81746  3.12320  3.46428  2.89922  3.26722  3.63632  5.59486  4.29913     98 d - - -
          2.68618  4.42225  2.77519  2.73123  3.46354  2.40513  3.72494  3.29354  2.67741  2.69355  4.24690  2.90347  2.73739  3.18146  2.89801  2.37887  2.77519  2.98518  4.58477  3.61503
          0.03330  3.81461  4.53696  0.61958  0.77255  0.48576  0.95510
     99   2.67868  4.44430  3.27984  3.11152  4.10946  3.13514  4.19280  3.64108  3.16406  3.27380  4.32205  3.42345  0.94259  3.55467  3.41515  2.84465  3.11598  3.29295  5.31081  4.22975     99 p - - -
          2.68618  4.42225  2.77519  2.73123  3.46354  2.40513  3.72494  3.29354  2.67741  2.69355  4.24690  2.90347  2.73739  3.18146  2.89801  2.37887  2.77519  2.98518  4.58477  3.61503
          0.03330  3.81461  4.53696  0.61958  0.77255  0.48576  0.95510
    100   2.83737  4.81895  2.86738  2.62262  3.97943  3.32918  3.77993  3.60256  2.44779  3.11055  4.14143  3.08131  3.88269  1.34074  2.73253  2.88822  3.13504  3.33627  5.26244  3.95275    100 q - - -
          2.68618  4.42225  2.77519  2.73123  3.46354  2.40513  3.72494  3.29354  2.67741  2.69355  4.24690  2.90347  2.73739  3.18146  2.89801  2.37887  2.77519  2.98518  4.58477  3.61503
          0.03330  3.81461  4.53696  0.61958  0.77255  0.48576  0.95510
    101   2.38382  4.22835  3.37887  3.12967  3.91982  3.06915  4.15112  3.03999  3.07148  2.90548  3.96077  3.34749  3.76880  3.46953  3.33220  2.58458  1.27399  2.74117  5.36281  4.13682    101 t - - -
          2.68618  4.42225  2.77519  2.73123  3.46354  2.40513  3.72494  3.29354  2.67741  2.69355  4.24690  2.90347  2.73739  3.18146  2.89801  2.37887  2.77519  2.98518  4.58477  3.61503
          0.03330  3.81461  4.53696  0.61958  0.77255  0.48576  0.95510
    102   2.28865  4.20761  3.15817  2.97250  4.01926  2.93866  4.08335  3.53461  3.04230  3.25980  4.19163  3.20577  3.67295  3.39645  3.32927  1.18180  2.76468  3.08245  5.39668  4.10278    102 s - - -
          2.68618  4.42225  2.77519  2.73123  3.46354  2.40513  3.72494  3.29354  2.67741  2.69355  4.24690  2.90347  2.73739  3.18146  2.89801  2.37887  2.77519  2.98518  4.58477  3.61503
          0.03330  3.81461  4.53696  0.61958  0.77255  0.48576  0.95510
    103   1.57574  4.14757  3.64736  3.27371  3.75218  3.18185  4.21178  2.53924  3.20359  2.60063  3.68151  3.45479  3.84294  3.53636  3.48180  2.61385  2.78201  1.93050  5.32684  4.09407    103 a - - -
          2.68618  4.42225  2.77519  2.73123  3.46354  2.40513  3.72494  3.29354  2.67741  2.69355  4.24690  2.90347  2.73739  3.18146  2.89801  2.37887  2.77519  2.98518  4.58477  3.61503
          0.03330  3.81461  4.53696  0.61958  0.77255  0.48576  0.95510
    104   2.92279  4.98318  3.30675  2.71289  4.38031  3.54541  3.56944  3.75147  1.66142  3.24801  4.13442  3.11926  3.94301  2.72005  1.51673  2.94223  3.11266  3.44796  5.33227  4.14361    104 r - - -
          2.68618  4.42225  2.77519  2.73123  3.46354  2.40513  3.72494  3.29354  2.67741  2.69355  4.24690  2.90347  2.73739  3.18146  2.89801  2.37887  2.77519  2.98518  4.58477  3.61503
          0.03330  3.81461  4.53696  0.61958  0.77255  0.48576  0.95510
    105   3.09148  4.57162  4.09595  3.73682  3.11579  3.90749  4.41074  2.31824  3.50508  0.94997  3.15915  4.01775  4.35368  3.88731  3.69010  3.47343  3.38887  2.34029  4.97280  3.68235    105 l - - -
          2.68618  4.42225  2.77519  2.73123  3.46354  2.40513  3.72494  3.29354  2.67741  2.69355  4.24690  2.90347  2.73739  3.18146  2.89801  2.37887  2.77519  2.98518  4.58477  3.61503
          0.03330  3.81461  4.53696  0.61958  0.77255  0.48576  0.95510
    106   2.90486  5.00062  2.46713  1.11071  4.33997  3.23839  3.82185  3.78242  2.69524  3.40948  4.38740  2.90384  3.84063  3.03959  3.09704  2.89401  3.20911  3.47275  5.52259  4.24627    106 e - - -
          2.68618  4.42225  2.77519  2.73123  3.46354  2.40513  3.72494  3.29354  2.67741  2.69355  4.24690  2.90347  2.73739  3.18146  2.89801  2.37887  2.77519  2.98518  4.58477  3.61503
          0.03330  3.81461  4.53696  0.61958  0.77255  0.48576  0.95510
    107   1.10056  4.16535  3.40553  3.19556  3.99630  2.99114  4.22421  3.11332  3.21035  2.99742  4.03673  3.35927  3.72502  3.55715  3.46410  2.51671  2.79012  2.77784  5.42931  4.22338    107 a - - -
          2.68618  4.42225  2.77519  2.73123  3.46354  2.40513  3.72494  3.29354  2.67741  2.69355  4.24690  2.90347  2.73739  3.18146  2.89801  2.37887  2.77519  2.98518  4.58477  3.61503
          0.03330  3.81461  4.53696  0.61958  0.77255  0.48576  0.95510
    108   1.10056  4.16535  3.40553  3.19556  3.99630  2.99114  4.22421  3.11332  3.21035  2.99742  4.03673  3.35927  3.72502  3.55715  3.46410  2.51671  2.79012  2.77784  5.42931  4.22338    108 a - - -
          2.68618  4.42225  2.77519  2.73123  3.46354  2.40513  3.72494  3.29354  2.67741  2.69355  4.24690  2.90347  2.73739  3.18146  2.89801  2.37887  2.77519  2.98518  4.58477  3.61503
          0.03330  3.81461  4.53696  0.61958  0.77255  0.48576  0.95510
    109   1.10056  4.16535  3.40553  3.19556  3.99630  2.99114  4.22421  3.11332  3.21035  2.99742  4.03673  3.35927  3.72502  3.55715  3.46410  2.51671  2.79012  2.77784  5.42931  4.22338    109 a - - -
          2.68618  4.42225  2.77519  2.73123  3.46354  2.40513  3.72494  3.29354  2.67741  2.69355  4.24690  2.90347  2.73739  3.18146  2.89801  2.37887  2.77519  2.98518  4.58477  3.61503
          0.03330  3.81461  4.53696  0.61958  0.77255  0.48576  0.95510
    110   2.91241  4.99806  3.25488  2.68025  4.39631  3.53343  3.56657  3.76892  1.40594  3.26243  4.14336  3.09743  3.93349  2.71450  1.84429  2.92539  3.10380  3.45974  5.34612  4.14956    110 k - - -
          2.68618  4.42225  2.77519  2.73123  3.46354  2.40513  3.72494  3.29354  2.67741  2.69355  4.24690  2.90347  2.73739  3.18146  2.89801  2.37887  2.77519  2.98518  4.58477  3.61503
          0.03330  3.81461  4.53696  0.61958  0.77255  0.48576  0.95510
    111   1.10056  4.16535  3.40553  3.19556  3.99630  2.99114  4.22421  3.11332  3.21035  2.99742  4.03673  3.35927  3.72502  3.55715  3.46410  2.51671  2.79012  2.77784  5.42931  4.22338    111 a - - -
          2.68618  4.42225  2.77519  2.73123  3.46354  2.40513  3.72494  3.29354  2.67741  2.69355  4.24690  2.90347  2.73739  3.18146  2.89801  2.37887  2.77519  2.98518  4.58477  3.61503
          0.03330  3.81461  4.53696  0.61958  0.77255  0.48576  0.95510
    112   2.92279  4.98318  3.30675  2.71289  4.38031  3.54541  3.56944  3.75147  1.66142  3.24801  4.13442  3.11926  3.94301  2.72005  1.51673  2.94223  3.11266  3.44796  5.33227  4.14361    112 r - - -
          2.68618  4.42225  2.77519  2.73123  3.46354  2.40513  3.72494  3.29354  2.67741  2.69355  4.24690  2.90347  2.73739  3.18146  2.89801  2.37887  2.77519  2.98518  4.58477  3.61503
          0.03330  3.81461  4.53696  0.61958  0.77255  0.48576  0.95510
    113   2.59636  4.37612  3.25814  3.15092  4.29163  0.82427  4.27360  3.87822  3.32417  3.53940  4.51564  3.42276  3.76539  3.65312  3.56545  2.76684  3.07315  3.41783  5.40092  4.39200    113 g - - -
          2.68618  4.42225  2.77519  2.73123  3.46354  2.40513  3.72494  3.29354  2.67741  2.69355  4.24690  2.90347  2.73739  3.18146  2.89801  2.37887  2.77519  2.98518  4.58477  3.61503
          0.03330  3.81461  4.53696  0.61958  0.77255  0.48576  0.95510
    114   2.52431  1.06587  4.02812  3.75551  3.76133  3.15840  4.41546  2.89667  3.58245  2.81423  3.93414  3.75796  3.86076  3.93106  3.71667  2.79564  2.98639  2.64490  5.18843  4.04910    114 c - - -
          2.68618  4.42225  2.77519  2.73123  3.46354  2.40513  3.72494  3.29354  2.67741  2.69355  4.24690  2.90347  2.73739  3.18146  2.89801  2.37887  2.77519  2.98518  4.58477  3.61503
          0.03330  3.81461  4.53696  0.61958  0.77255  0.48576  0.95510
    115   1.72338  4.45966  2.98704  2.65247  3.74326  3.21504  2.78310  3.29959  2.61288  2.96379  3.87089  3.06209  3.78058  3.02906  2.95524  2.62141  2.83838  2.98154  5.13588  3.77861    115 a - - -
          2.68618  4.42225  2.77519  2.73123  3.46354  2.40513  3.72494  3.29354  2.67741  2.69355  4.24690  2.90347  2.73739  3.18146  2.89801  2.37887  2.77519  2.98518  4.58477  3.61503
          0.03330  3.81461  4.53696  0.61958  0.77255  0.48576  0.95510
    116   3.18649  4.60575  4.15895  3.86349  1.11147  3.88772  3.85464  2.71849  3.77221  2.10254  3.45803  3.95468  4.34847  3.95650  3.90621  3.45872  3.48804  2.70472  4.12287  2.49796    116 f - - -
          2.68618  4.42225  2.77519  2.73123  3.46354  2.40513  3.72494  3.29354  2.67741  2.69355  4.24690  2.90347  2.73739  3.18146  2.89801  2.37887  2.77519  2.98518  4.58477  3.61503
          0.03330  3.81461  4.53696  0.61958  0.77255  0.48576  0.95510
    117   3.09148  4.57162  4.09595  3.73682  3.11579  3.90749  4.41074  2.31824  3.50508  0.94997  3.15915  4.01775  4.35368  3.88731  3.69010  3.47343  3.38887  2.34029  4.97280  3.68235    117 l - - -
          2.68618  4.42225  2.77519  2.73123  3.46354  2.40513  3.72494  3.29354  2.67741  2.69355  4.24690  2.90347  2.73739  3.18146  2.89801  2.37887  2.77519  2.98518  4.58477  3.61503
          0.03330  3.81461  4.53696  0.61958  0.77255  0.48576  0.95510
    118   2.83737  4.81895  2.86738  2.62262  3.97943  3.32918  3.77993  3.60256  2.44779  3.11055  4.14143  3.08131  3.88269  1.34074  2.73253  2.88822  3.13504  3.33627  5.26244  3.95275    118 q - - -
          2.68618  4.42225  2.77519  2.73123  3.46354  2.40513  3.72494  3.29354  2.67741  2.69355  4.24690  2.90347  2.73739  3.18146  2.89801  2.37887  2.77519  2.98518  4.58477  3.61503
          0.03330  3.81461  4.53696  0.61958  0.77255  0.48576  0.95510
    119   2.52431  1.06587  4.02812  3.75551  3.76133  3.15840  4.41546  2.89667  3.58245  2.81423  3.93414  3.75796  3.86076  3.93106  3.71667  2.79564  2.98639  2.64490  5.18843  4.04910    119 c - - -
          2.68618  4.42225  2.77519  2.73123  3.46354  2.40513  3.72494  3.29354  2.67741  2.69355  4.24690  2.90347  2.73739  3.18146  2.89801  2.37887  2.77519  2.98518  4.58477  3.61503
          0.03330  3.81461  4.53696  0.61958  0.77255  0.48576  0.95510
    120   2.38382  4.22835  3.37887  3.12967  3.91982  3.06915  4.15112  3.03999  3.07148  2.90548  3.96077  3.34749  3.76880  3.46953  3.33220  2.58458  1.27399  2.74117  5.36281  4.13682    120 t - - -
          2.68618  4.42225  2.77519  2.73123  3.46354  2.40513  3.72494  3.29354  2.67741  2.69355  4.24690  2.90347  2.73739  3.18146  2.89801  2.37887  2.77519  2.98518  4.58477  3.61503
          0.03330  3.81461  4.53696  0.61958  0.77255  0.48576  0.95510
    121   3.09148  4.57162  4.09595  3.73682  3.11579  3.90749  4.41074  2.31824  3.50508  0.94997  3.15915  4.01775  4.35368  3.88731  3.69010  3.47343  3.38887  2.34029  4.97280  3.68235    121 l - - -
          2.68618  4.42225  2.77519  2.73123  3.46354  2.40513  3.72494  3.29354  2.67741  2.69355  4.24690  2.90347  2.73739  3.18146  2.89801  2.37887  2.77519  2.98518  4.58477  3.61503
          0.03330  3.81461  4.53696  0.61958  0.77255  0.48576  0.95510
    122   2.59636  4.37612  3.25814  3.15092  4.29163  0.82427  4.27360  3.87822  3.32417  3.53940  4.51564  3.42276  3.76539  3.65312  3.56545  2.76684  3.07315  3.41783  5.40092  4.39200    122 g - - -
          2.68618  4.42225  2.77519  2.73123  3.46354  2.40513  3.72494  3.29354  2.67741  2.69355  4.24690  2.90347  2.73739  3.18146  2.89801  2.37887  2.77519  2.98518  4.58477  3.61503
          0.03330  3.81461  4.53696  0.61958  0.77255  0.48576  0.95510
    123   2.92096  4.87994  3.09297  2.72688  4.25311  3.41535  3.73032  3.67903  1.12048  3.25742  4.22316  3.15347  3.92076  2.92597  2.42516  2.96745  3.17917  3.39050  5.33252  4.13739    123 k - - -
          2.68618  4.42225  2.77519  2.73123  3.46354  2.40513  3.72494  3.29354  2.67741  2.69355  4.24690  2.90347  2.73739  3.18146  2.89801  2.37887  2.77519  2.98518  4.58477  3.61503
          0.03330  3.81461  4.53696  0.61958  0.77255  0.48576  0.95510
    124   2.38382  4.22835  3.37887  3.12967  3.91982  3.06915  4.15112  3.03999  3.07148  2.90548  3.96077  3.34749  3.76880  3.46953  3.33220  2.58458  1.27399  2.74117  5.36281  4.13682    124 t - - -
          2.68618  4.42225  2.77519  2.73123  3.46354  2.40513  3.72494  3.29354  2.67741  2.69355  4.24690  2.90347  2.73739  3.18146  2.89801  2.37887  2.77519  2.98518  4.58477  3.61503
          0.03330  3.81461  4.53696  0.61958  0.77255  0.48576  0.95510
    125   2.67868  4.44430  3.27984  3.11152  4.10946  3.13514  4.19280  3.64108  3.16406  3.27380  4.32205  3.42345  0.94259  3.55467  3.41515  2.84465  3.11598  3.29295  5.31081  4.22975    125 p - - -
          2.68618  4.42225  2.77519  2.73123  3.46354  2.40513  3.72494  3.29354  2.67741  2.69355  4.24690  2.90347  2.73739  3.18146  2.89801  2.37887  2.77519  2.98518  4.58477  3.61503
          0.03330  3.81461  4.53696  0.61958  0.77255  0.48576  0.95510
    126   1.10056  4.16535  3.40553  3.19556  3.99630  2.99114  4.22421  3.11332  3.21035  2.99742  4.03673  3.35927  3.72502  3.55715  3.46410  2.51671  2.79012  2.77784  5.42931  4.22338    126 a - - -
          2.68618  4.42225  2.77519  2.73123  3.46354  2.40513  3.72494  3.29354  2.67741  2.69355  4.24690  2.90347  2.73739  3.18146  2.89801  2.37887  2.77519  2.98518  4.58477  3.61503
          0.03330  3.81461  4.53696  0.61958  0.77255  0.48576  0.95510
    127   2.93533  4.76105  3.07278  2.82807  3.24688  3.40093  1.27068  3.62914  2.67284  3.12993  4.16931  3.23927  3.95090  3.19389  2.94144  3.00689  3.23722  3.36549  4.71252  3.19962    127 h - - -
          2.68618  4.42225  2.77519  2.73123  3.46354  2.40513  3.72494  3.29354  2.67741  2.69355  4.24690  2.90347  2.73739  3.18146  2.89801  2.37887  2.77519  2.98518  4.58477  3.61503
          0.03330  3.81461  4.53696  0.61958  0.77255  0.48576  0.95510
    128   1.10056  4.16535  3.40553  3.19556  3.99630  2.99114  4.22421  3.11332  3.21035  2.99742  4.03673  3.35927  3.72502  3.55715  3.46410  2.51671  2.79012  2.77784  5.42931  4.22338    128 a - - -
          2.68618  4.42225  2.77519  2.73123  3.46354  2.40513  3.72494  3.29354  2.67741  2.69355  4.24690  2.90347  2.73739  3.18146  2.89801  2.37887  2.77519  2.98518  4.58477  3.61503
          0.03330  3.81461  4.53696  0.61958  0.77255  0.48576  0.95510
    129   2.90486  5.00062  2.46713  1.11071  4.33997  3.23839  3.82185  3.78242  2.69524  3.40948  4.38740  2.90384  3.84063  3.03959  3.09704  2.89401  3.20911  3.47275  5.52259  4.24627    129 e - - -
          2.68618  4.42225  2.77519  2.73123  3.46354  2.40513  3.72494  3.29354  2.67741  2.69355  4.24690  2.90347  2.73739  3.18146  2.89801  2.37887  2.77519  2.98518  4.58477  3.61503
          0.03330  3.81461  4.53696  0.61958  0.77255  0.48576  0.95510
    130   2.92096  4.87994  3.09297  2.72688  4.25311  3.41535  3.73032  3.67903  1.12048  3.25742  4.22316  3.15347  3.92076  2.92597  2.42516  2.96745  3.17917  3.39050  5.33252  4.13739    130 k - - -
          2.68618  4.42225  2.77519  2.73123  3.46354  2.40513  3.72494  3.29354  2.67741  2.69355  4.24690  2.90347  2.73739  3.18146  2.89801  2.37887  2.77519  2.98518  4.58477  3.61503
          0.03330  3.81461  4.53696  0.61958  0.77255  0.48576  0.95510
    131   1.10056  4.16535  3.40553  3.19556  3.99630  2.99114  4.22421  3.11332  3.21035  2.99742  4.03673  3.35927  3.72502  3.55715  3.46410  2.51671  2.79012  2.77784  5.42931  4.22338    131 a - - -
          2.68618  4.42225  2.77519  2.73123  3.46354  2.40513  3.72494  3.29354  2.67741  2.69355  4.24690  2.90347  2.73739  3.18146  2.89801  2.37887  2.77519  2.98518  4.58477  3.61503
          0.03330  3.81461  4.53696  0.61958  0.77255  0.48576  0.95510
    132   2.90486  5.00062  2.46713  1.11071  4.33997  3.23839  3.82185  3.78242  2.69524  3.40948  4.38740  2.90384  3.84063  3.03959  3.09704  2.89401  3.20911  3.47275  5.52259  4.24627    132 e - - -
          2.68618  4.42225  2.77519  2.73123  3.46354  2.40513  3.72494  3.29354  2.67741  2.69355  4.24690  2.90347  2.73739  3.18146  2.89801  2.37887  2.77519  2.98518  4.58477  3.61503
          0.03330  3.81461  4.53696  0.61958  0.77255  0.48576  0.95510
    133   2.90486  5.00062  2.46713  1.11071  4.33997  3.23839  3.82185  3.78242  2.69524  3.40948  4.38740  2.90384  3.84063  3.03959  3.09704  2.89401  3.20911  3.47275  5.52259  4.24627    133 e - - -
          2.68618  4.42225  2.77519  2.73123  3.46354  2.40513  3.72494  3.29354  2.67741  2.69355  4.24690  2.90347  2.73739  3.18146  2.89801  2.37887  2.77519  2.98518  4.58477  3.61503
          0.03330  3.81461  4.53696  0.61958  0.77255  0.48576  0.95510
    134   2.67868  4.44430  3.27984  3.11152  4.10946  3.13514  4.19280  3.64108  3.16406  3.27380  4.32205  3.42345  0.94259  3.55467  3.41515  2.84465  3.11598  3.29295  5.31081  4.22975    134 p - - -
          2.68618  4.42225  2.77519  2.73123  3.46354  2.40513  3.72494  3.29354  2.67741  2.69355  4.24690  2.90347  2.73739  3.18146  2.89801  2.37887  2.77519  2.98518  4.58477  3.61503
          0.03330  3.81461  4.53696  0.61958  0.77255  0.48576  0.95510
    135   3.07372  4.52375  4.32540  3.79049  3.03976  4.17903  4.47523  2.15781  3.58618  1.21819  2.12281  4.10354  4.46339  3.86709  3.79266  3.52600  3.31350  2.22207  5.01541  3.84068    135 l - - -
          2.68618  4.42225  2.77519  2.73123  3.46354  2.40513  3.72494  3.29354  2.67741  2.69355  4.24690  2.90347  2.73739  3.18146  2.89801  2.37887  2.77519  2.98518  4.58477  3.61503
          0.03330  3.81461  4.53696  0.61958  0.77255  0.48576  0.95510
    136   3.18649  4.60575  4.15895  3.86349  1.11147  3.88772  3.85464  2.71849  3.77221  2.10254  3.45803  3.95468  4.34847  3.95650  3.90621  3.45872  3.48804  2.70472  4.12287  2.49796    136 f - - -
          2.68618  4.42225  2.77519  2.73123  3.46354  2.40513  3.72494  3.29354  2.67741  2.69355  4.24690  2.90347  2.73739  3.18146  2.89801  2.37887  2.77519  2.98518  4.58477  3.61503
          0.03330  3.81461  4.53696  0.61958  0.77255  0.48576  0.95510
    137   2.98615  4.42260  4.25095  3.86557  3.33652  4.00195  4.60527  1.15268  3.69247  1.93589  3.28239  4.11908  4.43984  4.04750  3.89575  3.49268  3.28684  1.84805  5.21447  3.94690    137 i - - -
          2.68618  4.42225  2.77519  2.73123  3.46354  2.40513  3.72494  3.29354  2.67741  2.69355  4.24690  2.90347  2.73739  3.18146  2.89801  2.37887  2.77519  2.98518  4.58477  3.61503
          0.03330  3.81461  4.53696  0.61958  0.77255  0.48576  0.95510
    138   2.59636  4.37612  3.25814  3.15092  4.29163  0.82427  4.27360  3.87822  3.32417  3.53940  4.51564  3.42276  3.76539  3.65312  3.56545  2.76684  3.07315  3.41783  5.40092  4.39200    138 g - - -
          2.68618  4.42225  2.77519  2.73123  3.46354  2.40513  3.72494  3.29354  2.67741  2.69355  4.24690  2.90347  2.73739  3.18146  2.89801  2.37887  2.77519  2.98518  4.58477  3.61503
          0.03330  3.81461  4.53696  0.61958  0.77255  0.48576  0.95510
    139   2.59636  4.37612  3.25814  3.15092  4.29163  0.82427  4.27360  3.87822  3.32417  3.53940  4.51564  3.42276  3.76539  3.65312  3.56545  2.76684  3.07315  3.41783  5.40092  4.39200    139 g - - -
          2.68618  4.42225  2.77519  2.73123  3.46354  2.40513  3.72494  3.29354  2.67741  2.69355  4.24690  2.90347  2.73739  3.18146  2.89801  2.37887  2.77519  2.98518  4.58477  3.61503
          0.03330  3.81461  4.53696  0.61958  0.77255  0.48576  0.95510
    140   2.92943  5.04531  1.00475  2.30314  4.41509  3.16860  3.88325  3.99053  2.95695  3.60978  4.58783  2.85607  3.81746  3.12320  3.46428  2.89922  3.26722  3.63632  5.59486  4.29913    140 d - - -
          2.68618  4.42225  2.77519  2.73123  3.46354  2.40513  3.72494  3.29354  2.67741  2.69355  4.24690  2.90347  2.73739  3.18146  2.89801  2.37887  2.77519  2.98518  4.58477  3.61503
          0.03330  3.81461  4.53696  0.61958  0.77255  0.48576  0.95510
    141   2.88607  5.03261  3.20260  2.61590  4.41959  3.53492  3.53998  3.78845  1.69333  3.26779  4.12470  3.05327  3.91584  2.33188  1.74468  2.88537  3.06817  3.46937  5.35872  4.14835    141 k - - -
          2.68618  4.42225  2.77519  2.73123  3.46354  2.40513  3.72494  3.29354  2.67741  2.69355  4.24690  2.90347  2.73739  3.18146  2.89801  2.37887  2.77519  2.98518  4.58477  3.61503
          0.03330  3.81461  4.53696  0.61958  0.77255  0.48576  0.95510
    142   1.10056  4.16535  3.40553  3.19556  3.99630  2.99114  4.22421  3.11332  3.21035  2.99742  4.03673  3.35927  3.72502  3.55715  3.46410  2.51671  2.79012  2.77784  5.42931  4.22338    142 a - - -
          2.68618  4.42225  2.77519  2.73123  3.46354  2.40513  3.72494  3.29354  2.67741  2.69355  4.24690  2.90347  2.73739  3.18146  2.89801  2.37887  2.77519  2.98518  4.58477  3.61503
          0.03330  3.81461  4.53696  0.61958  0.77255  0.48576  0.95510
    143   2.93341  4.34306  4.41340  3.92510  3.42911  4.13092  4.69417  1.57526  3.79371  1.97774  3.27738  4.18062  4.50805  4.09691  4.02644  3.51244  3.21468  1.24926  5.33611  4.10847    143 v - - -
          2.68618  4.42225  2.77519  2.73123  3.46354  2.40513  3.72494  3.29354  2.67741  2.69355  4.24690  2.90347  2.73739  3.18146  2.89801  2.37887  2.77519  2.98518  4.58477  3.61503
          0.03330  3.81461  4.53696  0.61958  0.77255  0.48576  0.95510
    144   3.18649  4.60575  4.15895  3.86349  1.11147  3.88772  3.85464  2.71849  3.77221  2.10254  3.45803  3.95468  4.34847  3.95650  3.90621  3.45872  3.48804  2.70472  4.12287  2.49796    144 f - - -
          2.68618  4.42225  2.77519  2.73123  3.46354  2.40513  3.72494  3.29354  2.67741  2.69355  4.24690  2.90347  2.73739  3.18146  2.89801  2.37887  2.77519  2.98518  4.58477  3.61503
          0.03330  3.81461  4.53696  0.61958  0.77255  0.48576  0.95510
    145   2.92943  5.04531  1.00475  2.30314  4.41509  3.16860  3.88325  3.99053  2.95695  3.60978  4.58783  2.85607  3.81746  3.12320  3.46428  2.89922  3.26722  3.63632  5.59486  4.29913    145 d - - -
          2.68618  4.42225  2.77519  2.73123  3.46354  2.40513  3.72494  3.29354  2.67741  2.69355  4.24690  2.90347  2.73739  3.18146  2.89801  2.37887  2.77519  2.98518  4.58477  3.61503
          0.03330  3.81461  4.53696  0.61958  0.77255  0.48576  0.95510
    146   2.58075  4.70102  2.57153  2.01918  4.19316  3.16062  3.74041  3.61320  2.59098  3.25602  4.12351  2.86701  3.75214  2.93626  3.00298  1.76388  2.91223  3.24383  5.47006  4.12694    146 s - - -
          2.68618  4.42225  2.77519  2.73123  3.46354  2.40513  3.72494  3.29354  2.67741  2.69355  4.24690  2.90347  2.73739  3.18146  2.89801  2.37887  2.77519  2.98518  4.58477  3.61503
          0.03330  3.81461  4.53696  0.61958  0.77255  0.48576  0.95510
    147   3.09148  4.57162  4.09595  3.73682  3.11579  3.90749  4.41074  2.31824  3.50508  0.94997  3.15915  4.01775  4.35368  3.88731  3.69010  3.47343  3.38887  2.34029  4.97280  3.68235    147 l - - -
          2.68618  4.42225  2.77519  2.73123  3.46354  2.40513  3.72494  3.29354  2.67741  2.69355  4.24690  2.90347  2.73739  3.18146  2.89801  2.37887  2.77519  2.98518  4.58477  3.61503
          0.03330  3.81461  4.53696  0.61958  0.77255  0.48576  0.95510
    148   1.10056  4.16535  3.40553  3.19556  3.99630  2.99114  4.22421  3.11332  3.21035  2.99742  4.03673  3.35927  3.72502  3.55715  3.46410  2.51671  2.79012  2.77784  5.42931  4.22338    148 a - - -
          2.68618  4.42225  2.77519  2.73123  3.46354  2.40513  3.72494  3.29354  2.67741  2.69355  4.24690  2.90347  2.73739  3.18146  2.89801  2.37887  2.77519  2.98518  4.58477  3.61503
          0.03330  3.81461  4.53696  0.61958  0.77255  0.48576  0.95510
    149   2.16526  4.84698  1.59938  2.25115  4.34046  3.12812  3.76265  3.69221  2.73446  3.38615  4.27473  2.78014  3.74824  2.95304  3.23988  2.65182  2.97971  3.32155  5.62583  4.23308    149 d - - -
          2.68618  4.42225  2.77519  2.73123  3.46354  2.40513  3.72494  3.29354  2.67741  2.69355  4.24690  2.90347  2.73739  3.18146  2.89801  2.37887  2.77519  2.98518  4.58477  3.61503
          0.03330  3.81461  4.53696  0.61958  0.77255  0.48576  0.95510
    150   3.06282  4.44688  4.46413  3.96025  3.20452  4.26231  4.64551  1.38962  3.77671  1.51010  3.08100  4.24072  4.56301  4.06865  3.98141  3.63644  3.31663  1.83527  5.17039  3.94481    150 i - - -
          2.68618  4.42225  2.77519  2.73123  3.46354  2.40513  3.72494  3.29354  2.67741  2.69355  4.24690  2.90347  2.73739  3.18146  2.89801  2.37887  2.77519  2.98518  4.58477  3.61503
          0.03330  3.81461  4.53696  0.61958  0.77255  0.48576  0.95510
    151   3.24319  4.63784  4.00505  3.69770  2.61227  3.66725  3.83278  3.26540  3.42156  2.66978  3.90177  3.85869  4.18048  3.81230  3.55974  3.44736  3.54094  3.15414  1.01060  2.61760    151 w - - -
          2.68618  4.42225  2.77519  2.73123  3.46354  2.40513  3.72494  3.29354  2.67741  2.69355  4.24690  2.90347  2.73739  3.18146  2.89801  2.37887  2.77519  2.98518  4.58477  3.61503
          0.03330  3.81461  4.53696  0.61958  0.77255  0.48576  0.95510
    152   2.67868  4.44430  3.27984  3.11152  4.10946  3.13514  4.19280  3.64108  3.16406  3.27380  4.32205  3.42345  0.94259  3.55467  3.41515  2.84465  3.11598  3.29295  5.31081  4.22975    152 p - - -
          2.68618  4.42225  2.77519  2.73123  3.46354  2.40513  3.72494  3.29354  2.67741  2.69355  4.24690  2.90347  2.73739  3.18146  2.89801  2.37887  2.77519  2.98518  4.58477  3.61503
          0.03330  3.81461  4.53696  0.61958  0.77255  0.48576  0.95510
    153   2.95915  4.34940  4.46710  3.97372  3.41614  4.18382  4.73043  1.42079  3.84513  1.94498  3.25385  4.22867  4.54128  4.13716  4.07134  3.56316  3.23435  1.36035  5.34151  4.12487    153 v - - -
          2.68618  4.42225  2.77519  2.73123  3.46354  2.40513  3.72494  3.29354  2.67741  2.69355  4.24690  2.90347  2.73739  3.18146  2.89801  2.37887  2.77519  2.98518  4.58477  3.61503
          0.03330  3.81461  4.53696  0.61958  0.77255  0.48576  0.95510
    154   2.98615  4.42260  4.25095  3.86557  3.33652  4.00195  4.60527  1.15268  3.69247  1.93589  3.28239  4.11908  4.43984  4.04750  3.89575  3.49268  3.28684  1.84805  5.21447  3.94690    154 i - - -
          2.68618  4.42225  2.77519  2.73123  3.46354  2.40513  3.72494  3.29354  2.67741  2.69355  4.24690  2.90347  2.73739  3.18146  2.89801  2.37887  2.77519  2.98518  4.58477  3.61503
          0.03330  3.81461  4.53696  0.61958  0.77255  0.48576  0.95510
    155   2.59636  4.37612  3.25814  3.15092  4.29163  0.82427  4.27360  3.87822  3.32417  3.53940  4.51564  3.42276  3.76539  3.65312  3.56545  2.76684  3.07315  3.41783  5.40092  4.39200    155 g - - -
          2.68618  4.42225  2.77519  2.73123  3.46354  2.40513  3.72494  3.29354  2.67741  2.69355  4.24690  2.90347  2.73739  3.18146  2.89801  2.37887  2.77519  2.98518  4.58477  3.61503
          0.03330  3.81461  4.53696  0.61958  0.77255  0.48576  0.95510
    156   2.59072  4.73879  2.69766  2.39777  4.18950  3.22892  3.66910  3.62742  2.14281  3.22120  4.06096  2.47532  3.76314  2.84340  2.79120  2.00671  2.88765  3.25966  5.41297  4.08764    156 s - - -
          2.68618  4.42225  2.77519  2.73123  3.46354  2.40513  3.72494  3.29354  2.67741  2.69355  4.24690  2.90347  2.73739  3.18146  2.89801  2.37887  2.77519  2.98518  4.58477  3.61503
          0.03330  3.81461  4.53696  0.61958  0.77255  0.48576  0.95510
    157   2.67868  4.44430  3.27984  3.11152  4.10946  3.13514  4.19280  3.64108  3.16406  3.27380  4.32205  3.42345  0.94259  3.55467  3.41515  2.84465  3.11598  3.29295  5.31081  4.22975    157 p - - -
          2.68618  4.42225  2.77519  2.73123  3.46354  2.40513  3.72494  3.29354  2.67741  2.69355  4.24690  2.90347  2.73739  3.18146  2.89801  2.37887  2.77519  2.98518  4.58477  3.61503
          0.03330  3.81461  4.53696  0.61958  0.77255  0.48576  0.95510
    158   1.40896  4.09569  3.41043  3.11520  4.01718  2.95139  4.14159  3.08128  3.09918  2.99722  3.95008  3.27916  3.67501  3.43352  3.38457  2.40865  2.19500  2.71780  5.45292  4.23668    158 a - - -
          2.68618  4.42225  2.77519  2.73123  3.46354  2.40513  3.72494  3.29354  2.67741  2.69355  4.24690  2.90347  2.73739  3.18146  2.89801  2.37887  2.77519  2.98518  4.58477  3.61503
          0.03330  3.81461  4.53696  0.61958  0.77255  0.48576  0.95510
    159   3.16581  4.67823  3.75377  3.47339  2.29869  3.76346  3.59511  3.18331  3.33258  2.65190  3.86471  3.65381  4.23922  3.65252  3.52769  3.30788  3.45254  3.05129  3.93985  1.06776    159 y - - -
          2.68618  4.42225  2.77519  2.73123  3.46354  2.40513  3.72494  3.29354  2.67741  2.69355  4.24690  2.90347  2.73739  3.18146  2.89801  2.37887  2.77519  2.98518  4.58477  3.61503
          0.03330  3.81461  4.53696  0.61958  0.77255  0.48576  0.95510
    160   3.16581  4.67823  3.75377  3.47339  2.29869  3.76346  3.59511  3.18331  3.33258  2.65190  3.86471  3.65381  4.23922  3.65252  3.52769  3.30788  3.45254  3.05129  3.93985  1.06776    160 y - - -
          2.68618  4.42225  2.77519  2.73123  3.46354  2.40513  3.72494  3.29354  2.67741  2.69355  4.24690  2.90347  2.73739  3.18146  2.89801  2.37887  2.77519  2.98518  4.58477  3.61503
          0.03330  3.81461  4.53696  0.61958  0.77255  0.48576  0.95510
    161   2.92529  4.48372  3.98788  3.57799  3.18498  3.79093  4.32659  2.35491  3.34883  1.78938  1.49358  3.86232  4.25213  3.73511  3.56074  3.26788  3.22994  2.35404  5.01747  3.77354    161 m - - -
          2.68618  4.42225  2.77519  2.73123  3.46354  2.40513  3.72494  3.29354  2.67741  2.69355  4.24690  2.90347  2.73739  3.18146  2.89801  2.37887  2.77519  2.98518  4.58477  3.61503
          0.03330  3.81461  4.53696  0.61958  0.77255  0.48576  0.95510
    162   2.59636  4.37612  3.25814  3.15092  4.29163  0.82427  4.27360  3.87822  3.32417  3.53940  4.51564  3.42276  3.76539  3.65312  3.56545  2.76684  3.07315  3.41783  5.40092  4.39200    162 g - - -
          2.68618  4.42225  2.77519  2.73123  3.46354  2.40513  3.72494  3.29354  2.67741  2.69355  4.24690  2.90347  2.73739  3.18146  2.89801  2.37887  2.77519  2.98518  4.58477  3.61503
          0.03330  3.81461  4.53696  0.61958  0.77255  0.48576  0.95510
    163   2.22556  4.16266  3.15471  2.92622  4.15744  1.64930  4.06591  3.49729  3.01100  3.24492  4.12228  3.16480  3.63978  3.33731  3.32406  2.39426  2.09644  3.03020  5.49769  4.27285    163 g - - -
          2.68618  4.42225  2.77519  2.73123  3.46354  2.40513  3.72494  3.29354  2.67741  2.69355  4.24690  2.90347  2.73739  3.18146  2.89801  2.37887  2.77519  2.98518  4.58477  3.61503
          0.03330  3.81461  4.53696  0.61958  0.77255  0.48576  0.95510
    164   2.76271  4.32262  4.04413  3.70669  3.50916  3.66268  4.51883  2.05760  3.57353  2.20717  3.48439  3.90544  4.22729  3.93807  3.79137  3.16355  3.12623  1.10137  5.28338  4.01083    164 v - - -
          2.68618  4.42225  2.77519  2.73123  3.46354  2.40513  3.72494  3.29354  2.67741  2.69355  4.24690  2.90347  2.73739  3.18146  2.89801  2.37887  2.77519  2.98518  4.58477  3.61503
          0.03330  3.81461  4.53696  0.61958  0.77255  0.48576  0.95510
    165   1.72469  4.58620  2.70973  2.08977  4.08671  3.18382  3.78981  3.33731  2.64526  3.09248  4.00170  2.94993  3.77106  2.99917  3.03867  2.63593  2.88792  3.01753  5.41185  4.10629    165 a - - -
          2.68618  4.42225  2.77519  2.73123  3.46354  2.40513  3.72494  3.29354  2.67741  2.69355  4.24690  2.90347  2.73739  3.18146  2.89801  2.37887  2.77519  2.98518  4.58477  3.61503
          0.03330  3.81461  4.53696  0.61958  0.77255  0.48576  0.95510
    166   1.10056  4.16535  3.40553  3.19556  3.99630  2.99114  4.22421  3.11332  3.21035  2.99742  4.03673  3.35927  3.72502  3.55715  3.46410  2.51671  2.79012  2.77784  5.42931  4.22338    166 a - - -
          2.68618  4.42225  2.77519  2.73123  3.46354  2.40513  3.72494  3.29354  2.67741  2.69355  4.24690  2.90347  2.73739  3.18146  2.89801  2.37887  2.77519  2.98518  4.58477  3.61503
          0.03330  3.81461  4.53696  0.61958  0.77255  0.48576  0.95510
    167   2.28865  4.20761  3.15817  2.97250  4.01926  2.93866  4.08335  3.53461  3.04230  3.25980  4.19163  3.20577  3.67295  3.39645  3.32927  1.18180  2.76468  3.08245  5.39668  4.10278    167 s - - -
          2.68618  4.42225  2.77519  2.73123  3.46354  2.40513  3.72494  3.29354  2.67741  2.69355  4.24690  2.90347  2.73739  3.18146  2.89801  2.37887  2.77519  2.98518  4.58477  3.61503
          0.03330  3.81461  4.53696  0.61958  0.77255  0.48576  0.95510
    168   2.52431  1.06587  4.02812  3.75551  3.76133  3.15840  4.41546  2.89667  3.58245  2.81423  3.93414  3.75796  3.86076  3.93106  3.71667  2.79564  2.98639  2.64490  5.18843  4.04910    168 c - - -
          2.68618  4.42225  2.77519  2.73123  3.46354  2.40513  3.72494  3.29354  2.67741  2.69355  4.24690  2.90347  2.73739  3.18146  2.89801  2.37887  2.77519  2.98518  4.58477  3.61503
          0.03330  3.81461  4.53696  0.61958  0.77255  0.48576  0.95510
    169   1.10056  4.16535  3.40553  3.19556  3.99630  2.99114  4.22421  3.11332  3.21035  2.99742  4.03673  3.35927  3.72502  3.55715  3.46410  2.51671  2.79012  2.77784  5.42931  4.22338    169 a - - -
          2.68618  4.42225  2.77519  2.73123  3.46354  2.40513  3.72494  3.29354  2.67741  2.69355  4.24690  2.90347  2.73739  3.18146  2.89801  2.37887  2.77519  2.98518  4.58477  3.61503
          0.03330  3.81461  4.53696  0.61958  0.77255  0.48576  0.95510
    170   2.76271  4.32262  4.04413  3.70669  3.50916  3.66268  4.51883  2.05760  3.57353  2.20717  3.48439  3.90544  4.22729  3.93807  3.79137  3.16355  3.12623  1.10137  5.28338  4.01083    170 v - - -
          2.68618  4.42225  2.77519  2.73123  3.46354  2.40513  3.72494  3.29354  2.67741  2.69355  4.24690  2.90347  2.73739  3.18146  2.89801  2.37887  2.77519  2.98518  4.58477  3.61503
          0.03330  3.81461  4.53696  0.61958  0.77255  0.48576  0.95510
    171   2.92096  4.87994  3.09297  2.72688  4.25311  3.41535  3.73032  3.67903  1.12048  3.25742  4.22316  3.15347  3.92076  2.92597  2.42516  2.96745  3.17917  3.39050  5.33252  4.13739    171 k - - -
          2.68618  4.42225  2.77519  2.73123  3.46354  2.40513  3.72494  3.29354  2.67741  2.69355  4.24690  2.90347  2.73739  3.18146  2.89801  2.37887  2.77519  2.98518  4.58477  3.61503
          0.03330  3.81461  4.53696  0.61958  0.77255  0.48576  0.95510
    172   3.09148  4.57162  4.09595  3.73682  3.11579  3.90749  4.41074  2.31824  3.50508  0.94997  3.15915  4.01775  4.35368  3.88731  3.69010  3.47343  3.38887  2.34029  4.97280  3.68235    172 l - - -
          2.68618  4.42225  2.77519  2.73123  3.46354  2.40513  3.72494  3.29354  2.67741  2.69355  4.24690  2.90347  2.73739  3.18146  2.89801  2.37887  2.77519  2.98518  4.58477  3.61503
          0.03330  3.81461  4.53696  0.61958  0.77255  0.48576  0.95510
    173   2.98615  4.42260  4.25095  3.86557  3.33652  4.00195  4.60527  1.15268  3.69247  1.93589  3.28239  4.11908  4.43984  4.04750  3.89575  3.49268  3.28684  1.84805  5.21447  3.94690    173 i - - -
          2.68618  4.42225  2.77519  2.73123  3.46354  2.40513  3.72494  3.29354  2.67741  2.69355  4.24690  2.90347  2.73739  3.18146  2.89801  2.37887  2.77519  2.98518  4.58477  3.61503
          0.03330  3.81461  4.53696  0.61958  0.77255  0.48576  0.95510
    174   2.28865  4.20761  3.15817  2.97250  4.01926  2.93866  4.08335  3.53461  3.04230  3.25980  4.19163  3.20577  3.67295  3.39645  3.32927  1.18180  2.76468  3.08245  5.39668  4.10278    174 s - - -
          2.68618  4.42225  2.77519  2.73123  3.46354  2.40513  3.72494  3.29354  2.67741  2.69355  4.24690  2.90347  2.73739  3.18146  2.89801  2.37887  2.77519  2.98518  4.58477  3.61503
          0.03330  3.81461  4.53696  0.61958  0.77255  0.48576  0.95510
    175   2.67746  4.67008  2.68010  2.56037  4.02470  3.14669  3.87774  3.72379  2.77724  3.37764  4.33418  1.26484  3.79630  3.15142  3.12905  2.74753  3.05804  3.35186  5.33747  3.97799    175 n - - -
          2.68618  4.42225  2.77519  2.73123  3.46354  2.40513  3.72494  3.29354  2.67741  2.69355  4.24690  2.90347  2.73739  3.18146  2.89801  2.37887  2.77519  2.98518  4.58477  3.61503
          0.03330  3.81461  4.53696  0.61958  0.77255  0.48576  0.95510
    176   2.92529  4.48372  3.98788  3.57799  3.18498  3.79093  4.32659  2.35491  3.34883  1.78938  1.49358  3.86232  4.25213  3.73511  3.56074  3.26788  3.22994  2.35404  5.01747  3.77354    176 m - - -
          2.68618  4.42225  2.77519  2.73123  3.46354  2.40513  3.72494  3.29354  2.67741  2.69355  4.24690  2.90347  2.73739  3.18146  2.89801  2.37887  2.77519  2.98518  4.58477  3.61503
          0.03330  3.81461  4.53696  0.61958  0.77255  0.48576  0.95510
    177   2.76271  4.32262  4.04413  3.70669  3.50916  3.66268  4.51883  2.05760  3.57353  2.20717  3.48439  3.90544  4.22729  3.93807  3.79137  3.16355  3.12623  1.10137  5.28338  4.01083    177 v - - -
          2.68618  4.42225  2.77519  2.73123  3.46354  2.40513  3.72494  3.29354  2.67741  2.69355  4.24690  2.90347  2.73739  3.18146  2.89801  2.37887  2.77519  2.98518  4.58477  3.61503
          0.03330  3.81461  4.53696  0.61958  0.77255  0.48576  0.95510
    178   2.59636  4.37612  3.25814  3.15092  4.29163  0.82427  4.27360  3.87822  3.32417  3.53940  4.51564  3.42276  3.76539  3.65312  3.56545  2.76684  3.07315  3.41783  5.40092  4.39200    178 g - - -
          2.68618  4.42225  2.77519  2.73123  3.46354  2.40513  3.72494  3.29354  2.67741  2.69355  4.24690  2.90347  2.73739  3.18146  2.89801  2.37887  2.77519  2.98518  4.58477  3.61503
          0.03330  3.81461  4.53696  0.61958  0.77255  0.48576  0.95510
    179   2.92529  4.48372  3.98788  3.57799  3.18498  3.79093  4.32659  2.35491  3.34883  1.78938  1.49358  3.86232  4.25213  3.73511  3.56074  3.26788  3.22994  2.35404  5.01747  3.77354    179 m - - -
          2.68618  4.42225  2.77519  2.73123  3.46354  2.40513  3.72494  3.29354  2.67741  2.69355  4.24690  2.90347  2.73739  3.18146  2.89801  2.37887  2.77519  2.98518  4.58477  3.61503
          0.03330  3.81461  4.53696  0.61958  0.77255  0.48576  0.95510
    180   2.38382  4.22835  3.37887  3.12967  3.91982  3.06915  4.15112  3.03999  3.07148  2.90548  3.96077  3.34749  3.76880  3.46953  3.33220  2.58458  1.27399  2.74117  5.36281  4.13682    180 t - - -
          2.68618  4.42225  2.77519  2.73123  3.46354  2.40513  3.72494  3.29354  2.67741  2.69355  4.24690  2.90347  2.73739  3.18146  2.89801  2.37887  2.77519  2.98518  4.58477  3.61503
          0.03330  3.81461  4.53696  0.61958  0.77255  0.48576  0.95510
    181   2.67746  4.67008  2.68010  2.56037  4.02470  3.14669  3.87774  3.72379  2.77724  3.37764  4.33418  1.26484  3.79630  3.15142  3.12905  2.74753  3.05804  3.35186  5.33747  3.97799    181 n - - -
          2.68618  4.42225  2.77519  2.73123  3.46354  2.40513  3.72494  3.29354  2.67741  2.69355  4.24690  2.90347  2.73739  3.18146  2.89801  2.37887  2.77519  2.98518  4.58477  3.61503
          0.03330  3.81461  4.53696  0.61958  0.77255  0.48576  0.95510
    182   3.09148  4.57162  4.09595  3.73682  3.11579  3.90749  4.41074  2.31824  3.50508  0.94997  3.15915  4.01775  4.35368  3.88731  3.69010  3.47343  3.38887  2.34029  4.97280  3.68235    182 l - - -
          2.68618  4.42225  2.77519  2.73123  3.46354  2.40513  3.72494  3.29354  2.67741  2.69355  4.24690  2.90347  2.73739  3.18146  2.89801  2.37887  2.77519  2.98518  4.58477  3.61503
          0.03330  3.81461  4.53696  0.61958  0.77255  0.48576  0.95510
    183   1.10056  4.16535  3.40553  3.19556  3.99630  2.99114  4.22421  3.11332  3.21035  2.99742  4.03673  3.35927  3.72502  3.55715  3.46410  2.51671  2.79012  2.77784  5.42931  4.22338    183 a - - -
          2.68618  4.42225  2.77519  2.73123  3.46354  2.40513  3.72494  3.29354  2.67741  2.69355  4.24690  2.90347  2.73739  3.18146  2.89801  2.37887  2.77519  2.98518  4.58477  3.61503
          0.03330  3.81461  4.53696  0.61958  0.77255  0.48576  0.95510
    184   2.76271  4.32262  4.04413  3.70669  3.50916  3.66268  4.51883  2.05760  3.57353  2.20717  3.48439  3.90544  4.22729  3.93807  3.79137  3.16355  3.12623  1.10137  5.28338  4.01083    184 v - - -
          2.68618  4.42225  2.77519  2.73123  3.46354  2.40513  3.72494  3.29354  2.67741  2.69355  4.24690  2.90347  2.73739  3.18146  2.89801  2.37887  2.77519  2.98518  4.58477  3.61503
          0.03330  3.81461  4.53696  0.61958  0.77255  0.48576  0.95510
    185   3.09148  4.57162  4.09595  3.73682  3.11579  3.90749  4.41074  2.31824  3.50508  0.94997  3.15915  4.01775  4.35368  3.88731  3.69010  3.47343  3.38887  2.34029  4.97280  3.68235    185 l - - -
          2.68618  4.42225  2.77519  2.73123  3.46354  2.40513  3.72494  3.29354  2.67741  2.69355  4.24690  2.90347  2.73739  3.18146  2.89801  2.37887  2.77519  2.98518  4.58477  3.61503
          0.03330  3.81461  4.53696  0.61958  0.77255  0.48576  0.95510
    186   1.10056  4.16535  3.40553  3.19556  3.99630  2.99114  4.22421  3.11332  3.21035  2.99742  4.03673  3.35927  3.72502  3.55715  3.46410  2.51671  2.79012  2.77784  5.42931  4.22338    186 a - - -
          2.68618  4.42225  2.77519  2.73123  3.46354  2.40513  3.72494  3.29354  2.67741  2.69355  4.24690  2.90347  2.73739  3.18146  2.89801  2.37887  2.77519  2.98518  4.58477  3.61503
          0.03330  3.81461  4.53696  0.61958  0.77255  0.48576  0.95510
    187   2.90486  5.00062  2.46713  1.11071  4.33997  3.23839  3.82185  3.78242  2.69524  3.40948  4.38740  2.90384  3.84063  3.03959  3.09704  2.89401  3.20911  3.47275  5.52259  4.24627    187 e - - -
          2.68618  4.42225  2.77519  2.73123  3.46354  2.40513  3.72494  3.29354  2.67741  2.69355  4.24690  2.90347  2.73739  3.18146  2.89801  2.37887  2.77519  2.98518  4.58477  3.61503
          0.03330  3.81461  4.53696  0.61958  0.77255  0.48576  0.95510
    188   2.59636  4.37612  3.25814  3.15092  4.29163  0.82427  4.27360  3.87822  3.32417  3.53940  4.51564  3.42276  3.76539  3.65312  3.56545  2.76684  3.07315  3.41783  5.40092  4.39200    188 g - - -
          2.68618  4.42225  2.77519  2.73123  3.46354  2.40513  3.72494  3.29354  2.67741  2.69355  4.24690  2.90347  2.73739  3.18146  2.89801  2.37887  2.77519  2.98518  4.58477  3.61503
          0.03330  3.81461  4.53696  0.61958  0.77255  0.48576  0.95510
    189   3.09772  4.49984  4.44015  3.92741  3.10880  4.26105  4.59809  1.73769  3.73571  1.18656  2.98369  4.22055  4.54645  4.01255  3.93555  3.62854  3.34553  1.99166  5.09800  3.88909    189 l - - -
          2.68618  4.42225  2.77519  2.73123  3.46354  2.40513  3.72494  3.29354  2.67741  2.69355  4.24690  2.90347  2.73739  3.18146  2.89801  2.37887  2.77519  2.98518  4.58477  3.61503
          0.03330  3.81461  4.53696  0.61958  0.77255  0.48576  0.95510
    190   2.94232  4.78314  3.42729  2.95212  4.12308  3.43983  3.78608  3.66179  2.21952  3.18836  4.19123  3.31568  3.94629  3.01032  1.07071  3.02998  3.21293  3.38854  5.23031  4.06420    190 r - - -
          2.68618  4.42225  2.77519  2.73123  3.46354  2.40513  3.72494  3.29354  2.67741  2.69355  4.24690  2.90347  2.73739  3.18146  2.89801  2.37887  2.77519  2.98518  4.58477  3.61503
          0.03330  3.81461  4.53696  0.61958  0.77255  0.48576  0.95510
    191   2.98615  4.42260  4.25095  3.86557  3.33652  4.00195  4.60527  1.15268  3.69247  1.93589  3.28239  4.11908  4.43984  4.04750  3.89575  3.49268  3.28684  1.84805  5.21447  3.94690    191 i - - -
          2.68618  4.42225  2.77519  2.73123  3.46354  2.40513  3.72494  3.29354  2.67741  2.69355  4.24690  2.90347  2.73739  3.18146  2.89801  2.37887  2.77519  2.98518  4.58477  3.61503
          0.03330  3.81461  4.53696  0.61958  0.77255  0.48576  0.95510
    192   2.59636  4.37612  3.25814  3.15092  4.29163  0.82427  4.27360  3.87822  3.32417  3.53940  4.51564  3.42276  3.76539  3.65312  3.56545  2.76684  3.07315  3.41783  5.40092  4.39200    192 g - - -
          2.68618  4.42225  2.77519  2.73123  3.46354  2.40513  3.72494  3.29354  2.67741  2.69355  4.24690  2.90347  2.73739  3.18146  2.89801  2.37887  2.77519  2.98518  4.58477  3.61503
          0.03330  3.81461  4.53696  0.61958  0.77255  0.48576  0.95510
    193   2.90486  5.00062  2.46713  1.11071  4.33997  3.23839  3.82185  3.78242  2.69524  3.40948  4.38740  2.90384  3.84063  3.03959  3.09704  2.89401  3.20911  3.47275  5.52259  4.24627    193 e - - -
          2.68618  4.42225  2.77519  2.73123  3.46354  2.40513  3.72494  3.29354  2.67741  2.69355  4.24690  2.90347  2.73739  3.18146  2.89801  2.37887  2.77519  2.98518  4.58477  3.61503
          0.03330  3.81461  4.53696  0.61958  0.77255  0.48576  0.95510
    194   2.92096  4.87994  3.09297  2.72688  4.25311  3.41535  3.73032  3.67903  1.12048  3.25742  4.22316  3.15347  3.92076  2.92597  2.42516  2.96745  3.17917  3.39050  5.33252  4.13739    194 k - - -
          2.68618  4.42225  2.77519  2.73123  3.46354  2.40513  3.72494  3.29354  2.67741  2.69355  4.24690  2.90347  2.73739  3.18146  2.89801  2.37887  2.77519  2.98518  4.58477  3.61503
          0.03330  3.81461  4.53696  0.61958  0.77255  0.48576  0.95510
    195   1.10056  4.16535  3.40553  3.19556  3.99630  2.99114  4.22421  3.11332  3.21035  2.99742  4.03673  3.35927  3.72502  3.55715  3.46410  2.51671  2.79012  2.77784  5.42931  4.22338    195 a - - -
          2.68618  4.42225  2.77519  2.73123  3.46354  2.40513  3.72494  3.29354  2.67741  2.69355  4.24690  2.90347  2.73739  3.18146  2.89801  2.37887  2.77519  2.98518  4.58477  3.61503
          0.03330  3.81461  4.53696  0.61958  0.77255  0.48576  0.95510
    196   2.59636  4.37612  3.25814  3.15092  4.29163  0.82427  4.27360  3.87822  3.32417  3.53940  4.51564  3.42276  3.76539  3.65312  3.56545  2.76684  3.07315  3.41783  5.40092  4.39200    196 g - - -
          2.68618  4.42225  2.77519  2.73123  3.46354  2.40513  3.72494  3.29354  2.67741  2.69355  4.24690  2.90347  2.73739  3.18146  2.89801  2.37887  2.77519  2.98518  4.58477  3.61503
          0.03330  3.81461  4.53696  0.61958  0.77255  0.48576  0.95510
    197   2.98615  4.42260  4.25095  3.86557  3.33652  4.00195  4.60527  1.15268  3.69247  1.93589  3.28239  4.11908  4.43984  4.04750  3.89575  3.49268  3.28684  1.84805  5.21447  3.94690    197 i - - -
          2.68618  4.42225  2.77519  2.73123  3.46354  2.40513  3.72494  3.29354  2.67741  2.69355  4.24690  2.90347  2.73739  3.18146  2.89801  2.37887  2.77519  2.98518  4.58477  3.61503
          0.03330  3.81461  4.53696  0.61958  0.77255  0.48576  0.95510
    198   2.80612  5.09330  2.49165  1.62230  4.41319  3.29555  3.63204  3.82468  1.99360  3.37966  4.24283  2.80987  3.81628  2.79161  2.68888  2.76919  3.05515  3.47913  5.53863  4.19785    198 e - - -
          2.68618  4.42225  2.77519  2.73123  3.46354  2.40513  3.72494  3.29354  2.67741  2.69355  4.24690  2.90347  2.73739  3.18146  2.89801  2.37887  2.77519  2.98518  4.58477  3.61503
          0.03330  3.81461  4.53696  0.61958  0.77255  0.48576  0.95510
    199   2.94232  4.78314  3.42729  2.95212  4.12308  3.43983  3.78608  3.66179  2.21952  3.18836  4.19123  3.31568  3.94629  3.01032  1.07071  3.02998  3.21293  3.38854  5.23031  4.06420    199 r - - -
          2.68618  4.42225  2.77519  2.73123  3.46354  2.40513  3.72494  3.29354  2.67741  2.69355  4.24690  2.90347  2.73739  3.18146  2.89801  2.37887  2.77519  2.98518  4.58477  3.61503
          0.03330  3.81461  4.53696  0.61958  0.77255  0.48576  0.95510
    200   1.59743  4.09019  3.22859  2.95834  4.17022  2.31474  4.07129  3.56207  3.04962  3.26574  4.09791  3.15829  3.59546  3.33769  3.37576  1.90017  2.61889  3.04258  5.51494  4.29197    200 a - - -
          2.68618  4.42225  2.77519  2.73123  3.46354  2.40513  3.72494  3.29354  2.67741  2.69355  4.24690  2.90347  2.73739  3.18146  2.89801  2.37887  2.77519  2.98518  4.58477  3.61503
          0.03330  3.81461  4.53696  0.61958  0.77255  0.48576  0.95510
    201   1.70159  4.47673  2.92789  2.62500  3.97728  3.17871  3.80312  3.32385  2.59475  2.99819  3.92567  3.03905  3.76655  2.42470  2.93545  2.60401  2.84092  3.00135  5.32238  4.03122    201 a - - -
          2.68618  4.42225  2.77519  2.73123  3.46354  2.40513  3.72494  3.29354  2.67741  2.69355  4.24690  2.90347  2.73739  3.18146  2.89801  2.37887  2.77519  2.98518  4.58477  3.61503
          0.03330  3.81461  4.53696  0.61958  0.77255  0.48576  0.95510
    202   3.09148  4.57162  4.09595  3.73682  3.11579  3.90749  4.41074  2.31824  3.50508  0.94997  3.15915  4.01775  4.35368  3.88731  3.69010  3.47343  3.38887  2.34029  4.97280  3.68235    202 l - - -
          2.68618  4.42225  2.77519  2.73123  3.46354  2.40513  3.72494  3.29354  2.67741  2.69355  4.24690  2.90347  2.73739  3.18146  2.89801  2.37887  2.77519  2.98518  4.58477  3.61503
          0.03330  3.81461  4.53696  0.61958  0.77255  0.48576  0.95510
    203   3.02706  4.39489  4.51588  3.98243  3.28143  4.28701  4.69821  1.50042  3.85247  1.56395  3.10662  4.26397  4.57210  4.10558  4.06768  3.63663  3.27587  1.57846  5.24274  4.06470    203 i - - -
          2.68618  4.42225  2.77519  2.73123  3.46354  2.40513  3.72494  3.29354  2.67741  2.69355  4.24690  2.90347  2.73739  3.18146  2.89801  2.37887  2.77519  2.98518  4.58477  3.61503
          0.03330  3.81461  4.53696  0.61958  0.77255  0.48576  0.95510
    204   1.44799  4.09661  3.41106  3.10933  4.01307  2.95401  4.13473  3.08161  3.09158  2.99516  3.94430  3.27661  3.67504  3.42550  3.37918  2.40880  2.12632  2.71808  5.44668  4.23044    204 a - - -
          2.68618  4.42225  2.77519  2.73123  3.46354  2.40513  3.72494  3.29354  2.67741  2.69355  4.24690  2.90347  2.73739  3.18146  2.89801  2.37887  2.77519  2.98518  4.58477  3.61503
          0.03330  3.81461  4.53696  0.61958  0.77255  0.48576  0.95510
    205   3.09148  4.57162  4.09595  3.73682  3.11579  3.90749  4.41074  2.31824  3.50508  0.94997  3.15915  4.01775  4.35368  3.88731  3.69010  3.47343  3.38887  2.34029  4.97280  3.68235    205 l - - -
          2.68618  4.42225  2.77519  2.73123  3.46354  2.40513  3.72494  3.29354  2.67741  2.69355  4.24690  2.90347  2.73739  3.18146  2.89801  2.37887  2.77519  2.98518  4.58477  3.61503
          0.03330  3.81461  4.53696  0.61958  0.77255  0.48576  0.95510
    206   3.09148  4.57162  4.09595  3.73682  3.11579  3.90749  4.41074  2.31824  3.50508  0.94997  3.15915  4.01775  4.35368  3.88731  3.69010  3.47343  3.38887  2.34029  4.97280  3.68235    206 l - - -
          2.68618  4.42225  2.77519  2.73123  3.46354  2.40513  3.72494  3.29354  2.67741  2.69355  4.24690  2.90347  2.73739  3.18146  2.89801  2.37887  2.77519  2.98518  4.58477  3.61503
          0.03330  3.81461  4.53696  0.61958  0.77255  0.48576  0.95510
    207   2.83737  4.81895  2.86738  2.62262  3.97943  3.32918  3.77993  3.60256  2.44779  3.11055  4.14143  3.08131  3.88269  1.34074  2.73253  2.88822  3.13504  3.33627  5.26244  3.95275    207 q - - -
          2.68618  4.42225  2.77519  2.73123  3.46354  2.40513  3.72494  3.29354  2.67741  2.69355  4.24690  2.90347  2.73739  3.18146  2.89801  2.37887  2.77519  2.98518  4.58477  3.61503
          0.03330  3.81461  4.53696  0.61958  0.77255  0.48576  0.95510
    208   2.92943  5.04531  1.00475  2.30314  4.41509  3.16860  3.88325  3.99053  2.95695  3.60978  4.58783  2.85607  3.81746  3.12320  3.46428  2.89922  3.26722  3.63632  5.59486  4.29913    208 d - - -
          2.68618  4.42225  2.77519  2.73123  3.46354  2.40513  3.72494  3.29354  2.67741  2.69355  4.24690  2.90347  2.73739  3.18146  2.89801  2.37887  2.77519  2.98518  4.58477  3.61503
          0.03330  3.81461  4.53696  0.61958  0.77255  0.48576  0.95510
    209   2.38382  4.22835  3.37887  3.12967  3.91982  3.06915  4.15112  3.03999  3.07148  2.90548  3.96077  3.34749  3.76880  3.46953  3.33220  2.58458  1.27399  2.74117  5.36281  4.13682    209 t - - -
          2.68618  4.42225  2.77519  2.73123  3.46354  2.40513  3.72494  3.29354  2.67741  2.69355  4.24690  2.90347  2.73739  3.18146  2.89801  2.37887  2.77519  2.98518  4.58477  3.61503
          0.03330  3.81461  4.53696  0.61958  0.77255  0.48576  0.95510
    210   2.59636  4.37612  3.25814  3.15092  4.29163  0.82427  4.27360  3.87822  3.32417  3.53940  4.51564  3.42276  3.76539  3.65312  3.56545  2.76684  3.07315  3.41783  5.40092  4.39200    210 g - - -
          2.68618  4.42225  2.77519  2.73123  3.46354  2.40513  3.72494  3.29354  2.67741  2.69355  4.24690  2.90347  2.73739  3.18146  2.89801  2.37887  2.77519  2.98518  4.58477  3.61503
          0.03330  3.81461  4.53696  0.61958  0.77255  0.48576  0.95510
    211   1.10056  4.16535  3.40553  3.19556  3.99630  2.99114  4.22421  3.11332  3.21035  2.99742  4.03673  3.35927  3.72502  3.55715  3.46410  2.51671  2.79012  2.77784  5.42931  4.22338    211 a - - -
          2.68618  4.42225  2.77519  2.73123  3.46354  2.40513  3.72494  3.29354  2.67741  2.69355  4.24690  2.90347  2.73739  3.18146  2.89801  2.37887  2.77519  2.98518  4.58477  3.61503
          0.03330  3.81461  4.53696  0.61958  0.77255  0.48576  0.95510
    212   2.94232  4.78314  3.42729  2.95212  4.12308  3.43983  3.78608  3.66179  2.21952  3.18836  4.19123  3.31568  3.94629  3.01032  1.07071  3.02998  3.21293  3.38854  5.23031  4.06420    212 r - - -
          2.68618  4.42225  2.77519  2.73123  3.46354  2.40513  3.72494  3.29354  2.67741  2.69355  4.24690  2.90347  2.73739  3.18146  2.89801  2.37887  2.77519  2.98518  4.58477  3.61503
          0.03330  3.81461  4.53696  0.61958  0.77255  0.48576  0.95510
    213   2.28865  4.20761  3.15817  2.97250  4.01926  2.93866  4.08335  3.53461  3.04230  3.25980  4.19163  3.20577  3.67295  3.39645  3.32927  1.18180  2.76468  3.08245  5.39668  4.10278    213 s - - -
          2.68618  4.42225  2.77519  2.73123  3.46354  2.40513  3.72494  3.29354  2.67741  2.69355  4.24690  2.90347  2.73739  3.18146  2.89801  2.37887  2.77519  2.98518  4.58477  3.61503
          0.03330  3.81461  4.53696  0.61958  0.77255  0.48576  0.95510
    214   3.18649  4.60575  4.15895  3.86349  1.11147  3.88772  3.85464  2.71849  3.77221  2.10254  3.45803  3.95468  4.34847  3.95650  3.90621  3.45872  3.48804  2.70472  4.12287  2.49796    214 f - - -
          2.68618  4.42225  2.77519  2.73123  3.46354  2.40513  3.72494  3.29354  2.67741  2.69355  4.24690  2.90347  2.73739  3.18146  2.89801  2.37887  2.77519  2.98518  4.58477  3.61503
          0.03330  3.81461  4.53696  0.61958  0.77255  0.48576  0.95510
    215   2.83737  4.81895  2.86738  2.62262  3.97943  3.32918  3.77993  3.60256  2.44779  3.11055  4.14143  3.08131  3.88269  1.34074  2.73253  2.88822  3.13504  3.33627  5.26244  3.95275    215 q - - -
          2.68618  4.42225  2.77519  2.73123  3.46354  2.40513  3.72494  3.29354  2.67741  2.69355  4.24690  2.90347  2.73739  3.18146  2.89801  2.37887  2.77519  2.98518  4.58477  3.61503
          0.03330  3.81461  4.53696  0.61958  0.77255  0.48576  0.95510
    216   2.92529  4.48372  3.98788  3.57799  3.18498  3.79093  4.32659  2.35491  3.34883  1.78938  1.49358  3.86232  4.25213  3.73511  3.56074  3.26788  3.22994  2.35404  5.01747  3.77354    216 m - - -
          2.68618  4.42225  2.77519  2.73123  3.46354  2.40513  3.72494  3.29354  2.67741  2.69355  4.24690  2.90347  2.73739  3.18146  2.89801  2.37887  2.77519  2.98518  4.58477  3.61503
          0.03330  3.81461  4.53696  0.61958  0.77255  0.48576  0.95510
    217   2.92943  5.04531  1.00475  2.30314  4.41509  3.16860  3.88325  3.99053  2.95695  3.60978  4.58783  2.85607  3.81746  3.12320  3.46428  2.89922  3.26722  3.63632  5.59486  4.29913    217 d - - -
          2.68618  4.42225  2.77519  2.73123  3.46354  2.40513  3.72494  3.29354  2.67741  2.69355  4.24690  2.90347  2.73739  3.18146  2.89801  2.37887  2.77519  2.98518  4.58477  3.61503
          0.03330  3.81461  4.53696  0.61958  0.77255  0.48576  0.95510
    218   2.76271  4.32262  4.04413  3.70669  3.50916  3.66268  4.51883  2.05760  3.57353  2.20717  3.48439  3.90544  4.22729  3.93807  3.79137  3.16355  3.12623  1.10137  5.28338  4.01083    218 v - - -
          2.68618  4.42225  2.77519  2.73123  3.46354  2.40513  3.72494  3.29354  2.67741  2.69355  4.24690  2.90347  2.73739  3.18146  2.89801  2.37887  2.77519  2.98518  4.58477  3.61503
          0.03330  3.81461  4.53696  0.61958  0.77255  0.48576  0.95510
    219   2.94232  4.78314  3.42729  2.95212  4.12308  3.43983  3.78608  3.66179  2.21952  3.18836  4.19123  3.31568  3.94629  3.01032  1.07071  3.02998  3.21293  3.38854  5.23031  4.06420    219 r - - -
          2.68618  4.42225  2.77519  2.73123  3.46354  2.40513  3.72494  3.29354  2.67741  2.69355  4.24690  2.90347  2.73739  3.18146  2.89801  2.37887  2.77519  2.98518  4.58477  3.61503
          0.03330  3.81461  4.53696  0.61958  0.77255  0.48576  0.95510
    220   2.59636  4.37612  3.25814  3.15092  4.29163  0.82427  4.27360  3.87822  3.32417  3.53940  4.51564  3.42276  3.76539  3.65312  3.56545  2.76684  3.07315  3.41783  5.40092  4.39200    220 g - - -
          2.68618  4.42225  2.77519  2.73123  3.46354  2.40513  3.72494  3.29354  2.67741  2.69355  4.24690  2.90347  2.73739  3.18146  2.89801  2.37887  2.77519  2.98518  4.58477  3.61503
          0.03330  3.81461  4.53696  0.61958  0.77255  0.48576  0.95510
    221   2.67868  4.44430  3.27984  3.11152  4.10946  3.13514  4.19280  3.64108  3.16406  3.27380  4.32205  3.42345  0.94259  3.55467  3.41515  2.84465  3.11598  3.29295  5.31081  4.22975    221 p - - -
          2.68618  4.42225  2.77519  2.73123  3.46354  2.40513  3.72494  3.29354  2.67741  2.69355  4.24690  2.90347  2.73739  3.18146  2.89801  2.37887  2.77519  2.98518  4.58477  3.61503
          0.03330  3.81461  4.53696  0.61958  0.77255  0.48576  0.95510
    222   3.24319  4.63784  4.00505  3.69770  2.61227  3.66725  3.83278  3.26540  3.42156  2.66978  3.90177  3.85869  4.18048  3.81230  3.55974  3.44736  3.54094  3.15414  1.01060  2.61760    222 w - - -
          2.68618  4.42225  2.77519  2.73123  3.46354  2.40513  3.72494  3.29354  2.67741  2.69355  4.24690  2.90347  2.73739  3.18146  2.89801  2.37887  2.77519  2.98518  4.58477  3.61503
          0.03330  3.81461  4.53696  0.61958  0.77255  0.48576  0.95510
    223   2.98615  4.42260  4.25095  3.86557  3.33652  4.00195  4.60527  1.15268  3.69247  1.93589  3.28239  4.11908  4.43984  4.04750  3.89575  3.49268  3.28684  1.84805  5.21447  3.94690    223 i - - -
          2.68618  4.42225  2.77519  2.73123  3.46354  2.40513  3.72494  3.29354  2.67741  2.69355  4.24690  2.90347  2.73739  3.18146  2.89801  2.37887  2.77519  2.98518  4.58477  3.61503
          0.03330  3.81461  4.53696  0.61958  0.77255  0.48576  0.95510
    224   1.10056  4.16535  3.40553  3.19556  3.99630  2.99114  4.22421  3.11332  3.21035  2.99742  4.03673  3.35927  3.72502  3.55715  3.46410  2.51671  2.79012  2.77784  5.42931  4.22338    224 a - - -
          2.68618  4.42225  2.77519  2.73123  3.46354  2.40513  3.72494  3.29354  2.67741  2.69355  4.24690  2.90347  2.73739  3.18146  2.89801  2.37887  2.77519  2.98518  4.58477  3.61503
          0.03330  3.81461  4.53696  0.61958  0.77255  0.48576  0.95510
    225   1.55664  4.32176  2.93367  2.69972  4.07568  3.02112  3.91700  3.42547  2.81614  3.17512  4.05771  2.37240  3.69210  3.16024  3.17113  2.48200  2.76309  3.02170  5.42612  4.13262    225 a - - -
          2.68618  4.42225  2.77519  2.73123  3.46354  2.40513  3.72494  3.29354  2.67741  2.69355  4.24690  2.90347  2.73739  3.18146  2.89801  2.37887  2.77519  2.98518  4.58477  3.61503
          0.03330  3.81461  4.53696  0.61958  0.77255  0.48576  0.95510
    226   2.92943  5.04531  1.00475  2.30314  4.41509  3.16860  3.88325  3.99053  2.95695  3.60978  4.58783  2.85607  3.81746  3.12320  3.46428  2.89922  3.26722  3.63632  5.59486  4.29913    226 d - - -
          2.68618  4.42225  2.77519  2.73123  3.46354  2.40513  3.72494  3.29354  2.67741  2.69355  4.24690  2.90347  2.73739  3.18146  2.89801  2.37887  2.77519  2.98518  4.58477  3.61503
          0.03330  3.81461  4.53696  0.61958  0.77255  0.48576  0.95510
    227   2.92943  5.04531  1.00475  2.30314  4.41509  3.16860  3.88325  3.99053  2.95695  3.60978  4.58783  2.85607  3.81746  3.12320  3.46428  2.89922  3.26722  3.63632  5.59486  4.29913    227 d - - -
          2.68618  4.42225  2.77519  2.73123  3.46354  2.40513  3.72494  3.29354  2.67741  2.69355  4.24690  2.90347  2.73739  3.18146  2.89801  2.37887  2.77519  2.98518  4.58477  3.61503
          0.03330  3.81461  4.53696  0.61958  0.77255  0.48576  0.95510
    228   3.28415  4.66128  4.20815  3.82195  1.65392  4.09183  3.43532  3.04466  3.69478  2.44441  3.67555  3.81095  4.43293  3.80692  3.83862  3.44586  3.51764  2.95546  3.64645  1.29433    228 y - - -
          2.68618  4.42225  2.77519  2.73123  3.46354  2.40513  3.72494  3.29354  2.67741  2.69355  4.24690  2.90347  2.73739  3.18146  2.89801  2.37887  2.77519  2.98518  4.58477  3.61503
          0.03330  3.81461  4.53696  0.61958  0.77255  0.48576  0.95510
    229   1.58676  4.08858  3.30455  2.99713  4.09524  2.33887  4.06799  3.39366  3.03614  3.16085  4.01733  3.19131  3.61796  3.34041  3.35367  2.34091  2.17641  2.93382  5.46079  4.24451    229 a - - -
          2.68618  4.42225  2.77519  2.73123  3.46354  2.40513  3.72494  3.29354  2.67741  2.69355  4.24690  2.90347  2.73739  3.18146  2.89801  2.37887  2.77519  2.98518  4.58477  3.61503
          0.03330  3.81461  4.53696  0.61958  0.77255  0.48576  0.95510
    230   2.67746  4.67008  2.68010  2.56037  4.02470  3.14669  3.87774  3.72379  2.77724  3.37764  4.33418  1.26484  3.79630  3.15142  3.12905  2.74753  3.05804  3.35186  5.33747  3.97799    230 n - - -
          2.68618  4.42225  2.77519  2.73123  3.46354  2.40513  3.72494  3.29354  2.67741  2.69355  4.24690  2.90347  2.73739  3.18146  2.89801  2.37887  2.77519  2.98518  4.58477  3.61503
          0.03330  3.81461  4.53696  0.61958  0.77255  0.48576  0.95510
    231   2.94232  4.78314  3.42729  2.95212  4.12308  3.43983  3.78608  3.66179  2.21952  3.18836  4.19123  3.31568  3.94629  3.01032  1.07071  3.02998  3.21293  3.38854  5.23031  4.06420    231 r - - -
          2.68618  4.42225  2.77519  2.73123  3.46354  2.40513  3.72494  3.29354  2.67741  2.69355  4.24690  2.90347  2.73739  3.18146  2.89801  2.37887  2.77519  2.98518  4.58477  3.61503
          0.03330  3.81461  4.53696  0.61958  0.77255  0.48576  0.95510
    232   3.18649  4.60575  4.15895  3.86349  1.11147  3.88772  3.85464  2.71849  3.77221  2.10254  3.45803  3.95468  4.34847  3.95650  3.90621  3.45872  3.48804  2.70472  4.12287  2.49796    232 f - - -
          2.68618  4.42225  2.77519  2.73123  3.46354  2.40513  3.72494  3.29354  2.67741  2.69355  4.24690  2.90347  2.73739  3.18146  2.89801  2.37887  2.77519  2.98518  4.58477  3.61503
          0.03330  3.81461  4.53696  0.61958  0.77255  0.48576  0.95510
    233   2.59636  4.37612  3.25814  3.15092  4.29163  0.82427  4.27360  3.87822  3.32417  3.53940  4.51564  3.42276  3.76539  3.65312  3.56545  2.76684  3.07315  3.41783  5.40092  4.39200    233 g - - -
          2.68618  4.42225  2.77519  2.73123  3.46354  2.40513  3.72494  3.29354  2.67741  2.69355  4.24690  2.90347  2.73739  3.18146  2.89801  2.37887  2.77519  2.98518  4.58477  3.61503
          0.03330  3.81461  4.53696  0.61958  0.77255  0.48576  0.95510
    234   3.09148  4.57162  4.09595  3.73682  3.11579  3.90749  4.41074  2.31824  3.50508  0.94997  3.15915  4.01775  4.35368  3.88731  3.69010  3.47343  3.38887  2.34029  4.97280  3.68235    234 l - - -
          2.68618  4.42225  2.77519  2.73123  3.46354  2.40513  3.72494  3.29354  2.67741  2.69355  4.24690  2.90347  2.73739  3.18146  2.89801  2.37887  2.77519  2.98518  4.58477  3.61503
          0.03330  3.81461  4.53696  0.61958  0.77255  0.48576  0.95510
    235   2.92943  5.04531  1.00475  2.30314  4.41509  3.16860  3.88325  3.99053  2.95695  3.60978  4.58783  2.85607  3.81746  3.12320  3.46428  2.89922  3.26722  3.63632  5.59486  4.29913    235 d - - -
          2.68618  4.42225  2.77519  2.73123  3.46354  2.40513  3.72494  3.29354  2.67741  2.69355  4.24690  2.90347  2.73739  3.18146  2.89801  2.37887  2.77519  2.98518  4.58477  3.61503
          0.03330  3.81461  4.53696  0.61958  0.77255  0.48576  0.95510
    236   3.09148  4.57162  4.09595  3.73682  3.11579  3.90749  4.41074  2.31824  3.50508  0.94997  3.15915  4.01775  4.35368  3.88731  3.69010  3.47343  3.38887  2.34029  4.97280  3.68235    236 l - - -
          2.68618  4.42225  2.77519  2.73123  3.46354  2.40513  3.72494  3.29354  2.67741  2.69355  4.24690  2.90347  2.73739  3.18146  2.89801  2.37887  2.77519  2.98518  4.58477  3.61503
          0.03330  3.81461  4.53696  0.61958  0.77255  0.48576  0.95510
    237   1.10056  4.16535  3.40553  3.19556  3.99630  2.99114  4.22421  3.11332  3.21035  2.99742  4.03673  3.35927  3.72502  3.55715  3.46410  2.51671  2.79012  2.77784  5.42931  4.22338    237 a - - -
          2.68618  4.42225  2.77519  2.73123  3.46354  2.40513  3.72494  3.29354  2.67741  2.69355  4.24690  2.90347  2.73739  3.18146  2.89801  2.37887  2.77519  2.98518  4.58477  3.61503
          0.03330  3.81461  4.53696  0.61958  0.77255  0.48576  0.95510
    238   3.09148  4.57162  4.09595  3.73682  3.11579  3.90749  4.41074  2.31824  3.50508  0.94997  3.15915  4.01775  4.35368  3.88731  3.69010  3.47343  3.38887  2.34029  4.97280  3.68235    238 l - - -
          2.68618  4.42225  2.77519  2.73123  3.46354  2.40513  3.72494  3.29354  2.67741  2.69355  4.24690  2.90347  2.73739  3.18146  2.89801  2.37887  2.77519  2.98518  4.58477  3.61503
          0.03330  3.81461  4.53696  0.61958  0.77255  0.48576  0.95510
    239   2.92096  4.87994  3.09297  2.72688  4.25311  3.41535  3.73032  3.67903  1.12048  3.25742  4.22316  3.15347  3.92076  2.92597  2.42516  2.96745  3.17917  3.39050  5.33252  4.13739    239 k - - -
          2.68618  4.42225  2.77519  2.73123  3.46354  2.40513  3.72494  3.29354  2.67741  2.69355  4.24690  2.90347  2.73739  3.18146  2.89801  2.37887  2.77519  2.98518  4.58477  3.61503
          0.03330  3.81461  4.53696  0.61958  0.77255  0.48576  0.95510
    240   2.92943  5.04531  1.00475  2.30314  4.41509  3.16860  3.88325  3.99053  2.95695  3.60978  4.58783  2.85607  3.81746  3.12320  3.46428  2.89922  3.26722  3.63632  5.59486  4.29913    240 d - - -
          2.68618  4.42225  2.77519  2.73123  3.46354  2.40513  3.72494  3.29354  2.67741  2.69355  4.24690  2.90347  2.73739  3.18146  2.89801  2.37887  2.77519  2.98518  4.58477  3.61503
          0.03330  3.81461  4.53696  0.61958  0.77255  0.48576  0.95510
    241   2.76271  4.32262  4.04413  3.70669  3.50916  3.66268  4.51883  2.05760  3.57353  2.20717  3.48439  3.90544  4.22729  3.93807  3.79137  3.16355  3.12623  1.10137  5.28338  4.01083    241 v - - -
          2.68618  4.42225  2.77519  2.73123  3.46354  2.40513  3.72494  3.29354  2.67741  2.69355  4.24690  2.90347  2.73739  3.18146  2.89801  2.37887  2.77519  2.98518  4.58477  3.61503
          0.03330  3.81461  4.53696  0.61958  0.77255  0.48576  0.95510
    242   2.94232  4.78314  3.42729  2.95212  4.12308  3.43983  3.78608  3.66179  2.21952  3.18836  4.19123  3.31568  3.94629  3.01032  1.07071  3.02998  3.21293  3.38854  5.23031  4.06420    242 r - - -
          2.68618  4.42225  2.77519  2.73123  3.46354  2.40513  3.72494  3.29354  2.67741  2.69355  4.24690  2.90347  2.73739  3.18146  2.89801  2.37887  2.77519  2.98518  4.58477  3.61503
          0.03330  3.81461  4.53696  0.61958  0.77255  0.48576  0.95510
    243   3.09148  4.57162  4.09595  3.73682  3.11579  3.90749  4.41074  2.31824  3.50508  0.94997  3.15915  4.01775  4.35368  3.88731  3.69010  3.47343  3.38887  2.34029  4.97280  3.68235    243 l - - -
          2.68618  4.42225  2.77519  2.73123  3.46354  2.40513  3.72494  3.29354  2.67741  2.69355  4.24690  2.90347  2.73739  3.18146  2.89801  2.37887  2.77519  2.98518  4.58477  3.61503
          0.03330  3.81461  4.53696  0.61958  0.77255  0.48576  0.95510
    244   2.59636  4.37612  3.25814  3.15092  4.29163  0.82427  4.27360  3.87822  3.32417  3.53940  4.51564  3.42276  3.76539  3.65312  3.56545  2.76684  3.07315  3.41783  5.40092  4.39200    244 g - - -
          2.68618  4.42225  2.77519  2.73123  3.46354  2.40513  3.72494  3.29354  2.67741  2.69355  4.24690  2.90347  2.73739  3.18146  2.89801  2.37887  2.77519  2.98518  4.58477  3.61503
          0.03330  3.81461  4.53696  0.61958  0.77255  0.48576  0.95510
    245   2.52431  1.06587  4.02812  3.75551  3.76133  3.15840  4.41546  2.89667  3.58245  2.81423  3.93414  3.75796  3.86076  3.93106  3.71667  2.79564  2.98639  2.64490  5.18843  4.04910    245 c - - -
          2.68618  4.42225  2.77519  2.73123  3.46354  2.40513  3.72494  3.29354  2.67741  2.69355  4.24690  2.90347  2.73739  3.18146  2.89801  2.37887  2.77519  2.98518  4.58477  3.61503
          0.03330  3.81461  4.53696  0.61958  0.77255  0.48576  0.95510
    246   2.90486  5.00062  2.46713  1.11071  4.33997  3.23839  3.82185  3.78242  2.69524  3.40948  4.38740  2.90384  3.84063  3.03959  3.09704  2.89401  3.20911  3.47275  5.52259  4.24627    246 e - - -
          2.68618  4.42225  2.77519  2.73123  3.46354  2.40513  3.72494  3.29354  2.67741  2.69355  4.24690  2.90347  2.73739  3.18146  2.89801  2.37887  2.77519  2.98518  4.58477  3.61503
          0.03330  3.81461  4.53696  0.61958  0.77255  0.48576  0.95510
    247   2.92529  4.48372  3.98788  3.57799  3.18498  3.79093  4.32659  2.35491  3.34883  1.78938  1.49358  3.86232  4.25213  3.73511  3.56074  3.26788  3.22994  2.35404  5.01747  3.77354    247 m - - -
          2.68618  4.42225  2.77519  2.73123  3.46354  2.40513  3.72494  3.29354  2.67741  2.69355  4.24690  2.90347  2.73739  3.18146  2.89801  2.37887  2.77519  2.98518  4.58477  3.61503
          0.03330  3.81461  4.53696  0.61958  0.77255  0.48576  0.95510
    248   1.10056  4.16535  3.40553  3.19556  3.99630  2.99114  4.22421  3.11332  3.21035  2.99742  4.03673  3.35927  3.72502  3.55715  3.46410  2.51671  2.79012  2.77784  5.42931  4.22338    248 a - - -
          2.68618  4.42225  2.77519  2.73123  3.46354  2.40513  3.72494  3.29354  2.67741  2.69355  4.24690  2.90347  2.73739  3.18146  2.89801  2.37887  2.77519  2.98518  4.58477  3.61503
          0.03330  3.81461  4.53696  0.61958  0.77255  0.48576  0.95510
    249   1.96031  4.57682  2.70714  2.09953  4.10466  3.16097  3.74434  3.46456  2.60723  3.13942  3.99478  2.91261  3.73613  2.94076  3.02450  2.24561  2.83273  3.10522  5.40353  4.08855    249 a - - -
          2.68618  4.42225  2.77519  2.73123  3.46354  2.40513  3.72494  3.29354  2.67741  2.69355  4.24690  2.90347  2.73739  3.18146  2.89801  2.37887  2.77519  2.98518  4.58477  3.61503
          0.03330  3.81461  4.53696  0.61958  0.77255  0.48576  0.95510
    250   1.40896  4.09569  3.41043  3.11520  4.01718  2.95139  4.14159  3.08128  3.09918  2.99722  3.95008  3.27916  3.67501  3.43352  3.38457  2.40865  2.19500  2.71780  5.45292  4.23668    250 a - - -
          2.68618  4.42225  2.77519  2.73123  3.46354  2.40513  3.72494  3.29354  2.67741  2.69355  4.24690  2.90347  2.73739  3.18146  2.89801  2.37887  2.77519  2.98518  4.58477  3.61503
          0.03330  3.81461  4.53696  0.61958  0.77255  0.48576  0.95510
    251   3.24319  4.63784  4.00505  3.69770  2.61227  3.66725  3.83278  3.26540  3.42156  2.66978  3.90177  3.85869  4.18048  3.81230  3.55974  3.44736  3.54094  3.15414  1.01060  2.61760    251 w - - -
          2.68618  4.42225  2.77519  2.73123  3.46354  2.40513  3.72494  3.29354  2.67741  2.69355  4.24690  2.90347  2.73739  3.18146  2.89801  2.37887  2.77519  2.98518  4.58477  3.61503
          0.03330  3.81461  4.53696  0.61958  0.77255  0.48576  0.95510
    252   2.59636  4.37612  3.25814  3.15092  4.29163  0.82427  4.27360  3.87822  3.32417  3.53940  4.51564  3.42276  3.76539  3.65312  3.56545  2.76684  3.07315  3.41783  5.40092  4.39200    252 g - - -
          2.68618  4.42225  2.77519  2.73123  3.46354  2.40513  3.72494  3.29354  2.67741  2.69355  4.24690  2.90347  2.73739  3.18146  2.89801  2.37887  2.77519  2.98518  4.58477  3.61503
          0.03330  3.81461  4.53696  0.61958  0.77255  0.48576  0.95510
    253   2.92529  4.48372  3.98788  3.57799  3.18498  3.79093  4.32659  2.35491  3.34883  1.78938  1.49358  3.86232  4.25213  3.73511  3.56074  3.26788  3.22994  2.35404  5.01747  3.77354    253 m - - -
          2.68618  4.42225  2.77519  2.73123  3.46354  2.40513  3.72494  3.29354  2.67741  2.69355  4.24690  2.90347  2.73739  3.18146  2.89801  2.37887  2.77519  2.98518  4.58477  3.61503
          0.03330  3.81461  4.53696  0.61958  0.77255  0.48576  0.95510
    254   2.92096  4.87994  3.09297  2.72688  4.25311  3.41535  3.73032  3.67903  1.12048  3.25742  4.22316  3.15347  3.92076  2.92597  2.42516  2.96745  3.17917  3.39050  5.33252  4.13739    254 k - - -
          2.68618  4.42225  2.77519  2.73123  3.46354  2.40513  3.72494  3.29354  2.67741  2.69355  4.24690  2.90347  2.73739  3.18146  2.89801  2.37887  2.77519  2.98518  4.58477  3.61503
          0.03330  3.81461  4.53696  0.61958  0.77255  0.48576  0.95510
    255   2.98615  4.42260  4.25095  3.86557  3.33652  4.00195  4.60527  1.15268  3.69247  1.93589  3.28239  4.11908  4.43984  4.04750  3.89575  3.49268  3.28684  1.84805  5.21447  3.94690    255 i - - -
          2.68618  4.42225  2.77519  2.73123  3.46354  2.40513  3.72494  3.29354  2.67741  2.69355  4.24690  2.90347  2.73739  3.18146  2.89801  2.37887  2.77519  2.98518  4.58477  3.61503
          0.03330  3.81461  4.53696  0.61958  0.77255  0.48576  0.95510
    256   2.67868  4.44430  3.27984  3.11152  4.10946  3.13514  4.19280  3.64108  3.16406  3.27380  4.32205  3.42345  0.94259  3.55467  3.41515  2.84465  3.11598  3.29295  5.31081  4.22975    256 p - - -
          2.68618  4.42225  2.77519  2.73123  3.46354  2.40513  3.72494  3.29354  2.67741  2.69355  4.24690  2.90347  2.73739  3.18146  2.89801  2.37887  2.77519  2.98518  4.58477  3.61503
          0.03330  3.81461  4.53696  0.61958  0.77255  0.48576  0.95510
    257   1.10056  4.16535  3.40553  3.19556  3.99630  2.99114  4.22421  3.11332  3.21035  2.99742  4.03673  3.35927  3.72502  3.55715  3.46410  2.51671  2.79012  2.77784  5.42931  4.22338    257 a - - -
          2.68618  4.42225  2.77519  2.73123  3.46354  2.40513  3.72494  3.29354  2.67741  2.69355  4.24690  2.90347  2.73739  3.18146  2.89801  2.37887  2.77519  2.98518  4.58477  3.61503
          0.03330  3.81461  4.53696  0.61958  0.77255  0.48576  0.95510
    258   2.92529  4.48372  3.98788  3.57799  3.18498  3.79093  4.32659  2.35491  3.34883  1.78938  1.49358  3.86232  4.25213  3.73511  3.56074  3.26788  3.22994  2.35404  5.01747  3.77354    258 m - - -
          2.68618  4.42225  2.77519  2.73123  3.46354  2.40513  3.72494  3.29354  2.67741  2.69355  4.24690  2.90347  2.73739  3.18146  2.89801  2.37887  2.77519  2.98518  4.58477  3.61503
          0.03330  3.81461  4.53696  0.61958  0.77255  0.48576  0.95510
    259   2.42861  4.27662  3.33704  2.90006  3.61364  3.24219  3.88776  2.91407  2.80107  2.63894  2.76570  3.23295  3.80757  3.18167  3.12359  1.80892  2.77825  2.66113  5.08961  3.80178    259 s - - -
          2.68618  4.42225  2.77519  2.73123  3.46354  2.40513  3.72494  3.29354  2.67741  2.69355  4.24690  2.90347  2.73739  3.18146  2.89801  2.37887  2.77519  2.98518  4.58477  3.61503
          0.03330  3.81461  4.53696  0.61958  0.77255  0.48576  0.95510
    260   1.10056  4.16535  3.40553  3.19556  3.99630  2.99114  4.22421  3.11332  3.21035  2.99742  4.03673  3.35927  3.72502  3.55715  3.46410  2.51671  2.79012  2.77784  5.42931  4.22338    260 a - - -
          2.68618  4.42225  2.77519  2.73123  3.46354  2.40513  3.72494  3.29354  2.67741  2.69355  4.24690  2.90347  2.73739  3.18146  2.89801  2.37887  2.77519  2.98518  4.58477  3.61503
          0.03330  3.81461  4.53696  0.61958  0.77255  0.48576  0.95510
    261   1.10056  4.16535  3.40553  3.19556  3.99630  2.99114  4.22421  3.11332  3.21035  2.99742  4.03673  3.35927  3.72502  3.55715  3.46410  2.51671  2.79012  2.77784  5.42931  4.22338    261 a - - -
          2.68618  4.42225  2.77519  2.73123  3.46354  2.40513  3.72494  3.29354  2.67741  2.69355  4.24690  2.90347  2.73739  3.18146  2.89801  2.37887  2.77519  2.98518  4.58477  3.61503
          0.03330  3.81461  4.53696  0.61958  0.77255  0.48576  0.95510
    262   3.09148  4.57162  4.09595  3.73682  3.11579  3.90749  4.41074  2.31824  3.50508  0.94997  3.15915  4.01775  4.35368  3.88731  3.69010  3.47343  3.38887  2.34029  4.97280  3.68235    262 l - - -
          2.68618  4.42225  2.77519  2.73123  3.46354  2.40513  3.72494  3.29354  2.67741  2.69355  4.24690  2.90347  2.73739  3.18146  2.89801  2.37887  2.77519  2.98518  4.58477  3.61503
          0.03330  3.81461  4.53696  0.61958  0.77255  0.48576  0.95510
    263   2.72540  4.93647  2.39357  1.50386  4.38546  2.41789  3.73465  3.83211  2.62154  3.43046  4.30086  2.79649  3.77259  2.92175  3.07210  2.71696  3.03594  3.45510  5.58776  4.24158    263 e - - -
          2.68618  4.42225  2.77519  2.73123  3.46354  2.40513  3.72494  3.29354  2.67741  2.69355  4.24690  2.90347  2.73739  3.18146  2.89801  2.37887  2.77519  2.98518  4.58477  3.61503
          0.03330  3.81461  4.53696  0.61958  0.77255  0.48576  0.95510
    264   2.57119  4.26955  3.66650  3.21558  3.54725  3.47739  4.13446  2.00321  3.08893  2.34111  3.47386  3.51345  4.00926  3.45953  3.38034  2.85778  1.90952  2.15316  5.17185  3.92524    264 t - - -
          2.68618  4.42225  2.77519  2.73123  3.46354  2.40513  3.72494  3.29354  2.67741  2.69355  4.24690  2.90347  2.73739  3.18146  2.89801  2.37887  2.77519  2.98518  4.58477  3.61503
          0.03330  3.81461  4.53696  0.61958  0.77255  0.48576  0.95510
    265   3.18649  4.60575  4.15895  3.86349  1.11147  3.88772  3.85464  2.71849  3.77221  2.10254  3.45803  3.95468  4.34847  3.95650  3.90621  3.45872  3.48804  2.70472  4.12287  2.49796    265 f - - -
          2.68618  4.42225  2.77519  2.73123  3.46354  2.40513  3.72494  3.29354  2.67741  2.69355  4.24690  2.90347  2.73739  3.18146  2.89801  2.37887  2.77519  2.98518  4.58477  3.61503
          0.03330  3.81461  4.53696  0.61958  0.77255  0.48576  0.95510
    266   2.92279  4.98318  3.30675  2.71289  4.38031  3.54541  3.56944  3.75147  1.66142  3.24801  4.13442  3.11926  3.94301  2.72005  1.51673  2.94223  3.11266  3.44796  5.33227  4.14361    266 r - - -
          2.68618  4.42225  2.77519  2.73123  3.46354  2.40513  3.72494  3.29354  2.67741  2.69355  4.24690  2.90347  2.73739  3.18146  2.89801  2.37887  2.77519  2.98518  4.58477  3.61503
          0.03330  3.81461  4.53696  0.61958  0.77255  0.48576  0.95510
    267   2.92159  5.00484  3.29213  2.69394  4.40809  3.54691  3.56077  3.77529  1.50444  3.26362  4.14309  3.10635  3.93918  2.70709  1.68456  2.93413  3.10800  3.46691  5.34379  4.15341    267 k - - -
          2.68618  4.42225  2.77519  2.73123  3.46354  2.40513  3.72494  3.29354  2.67741  2.69355  4.24690  2.90347  2.73739  3.18146  2.89801  2.37887  2.77519  2.98518  4.58477  3.61503
          0.03330  3.81461  4.53696  0.61958  0.77255  0.48576  0.95510
    268   1.10056  4.16535  3.40553  3.19556  3.99630  2.99114  4.22421  3.11332  3.21035  2.99742  4.03673  3.35927  3.72502  3.55715  3.46410  2.51671  2.79012  2.77784  5.42931  4.22338    268 a - - -
          2.68618  4.42225  2.77519  2.73123  3.46354  2.40513  3.72494  3.29354  2.67741  2.69355  4.24690  2.90347  2.73739  3.18146  2.89801  2.37887  2.77519  2.98518  4.58477  3.61503
          0.03330  3.81461  4.53696  0.61958  0.77255  0.48576  0.95510
    269   2.28865  4.20761  3.15817  2.97250  4.01926  2.93866  4.08335  3.53461  3.04230  3.25980  4.19163  3.20577  3.67295  3.39645  3.32927  1.18180  2.76468  3.08245  5.39668  4.10278    269 s - - -
          2.68618  4.42225  2.77519  2.73123  3.46354  2.40513  3.72494  3.29354  2.67741  2.69355  4.24690  2.90347  2.73739  3.18146  2.89801  2.37887  2.77519  2.98518  4.58477  3.61503
          0.03330  3.81461  4.53696  0.61958  0.77255  0.48576  0.95510
    270   1.10056  4.16535  3.40553  3.19556  3.99630  2.99114  4.22421  3.11332  3.21035  2.99742  4.03673  3.35927  3.72502  3.55715  3.46410  2.51671  2.79012  2.77784  5.42931  4.22338    270 a - - -
          2.68618  4.42225  2.77519  2.73123  3.46354  2.40513  3.72494  3.29354  2.67741  2.69355  4.24690  2.90347  2.73739  3.18146  2.89801  2.37887  2.77519  2.98518  4.58477  3.61503
          0.03330  3.81461  4.53696  0.61958  0.77255  0.48576  0.95510
    271   1.44799  4.09661  3.41106  3.10933  4.01307  2.95401  4.13473  3.08161  3.09158  2.99516  3.94430  3.27661  3.67504  3.42550  3.37918  2.40880  2.12632  2.71808  5.44668  4.23044    271 a - - -
          2.68618  4.42225  2.77519  2.73123  3.46354  2.40513  3.72494  3.29354  2.67741  2.69355  4.24690  2.90347  2.73739  3.18146  2.89801  2.37887  2.77519  2.98518  4.58477  3.61503
          0.03330  3.81461  4.53696  0.61958  0.77255  0.48576  0.95510
    272   2.59636  4.37612  3.25814  3.15092  4.29163  0.82427  4.27360  3.87822  3.32417  3.53940  4.51564  3.42276  3.76539  3.65312  3.56545  2.76684  3.07315  3.41783  5.40092  4.39200    272 g - - -
          2.68618  4.42225  2.77519  2.73123  3.46354  2.40513  3.72494  3.29354  2.67741  2.69355  4.24690  2.90347  2.73739  3.18146  2.89801  2.37887  2.77519  2.98518  4.58477  3.61503
          0.03330  3.81461  4.53696  0.61958  0.77255  0.48576  0.95510
    273   2.94192  4.47271  3.91937  3.44140  2.69752  3.89174  3.89542  2.50335  3.24134  1.38579  3.21822  3.71429  4.25290  3.57211  3.47160  3.23716  3.18419  2.46706  4.41070  2.41544    273 l - - -
          2.68618  4.42225  2.77519  2.73123  3.46354  2.40513  3.72494  3.29354  2.67741  2.69355  4.24690  2.90347  2.73739  3.18146  2.89801  2.37887  2.77519  2.98518  4.58477  3.61503
          0.03330  3.81461  4.53696  0.61958  0.77255  0.48576  0.95510
    274   2.59636  4.37612  3.25814  3.15092  4.29163  0.82427  4.27360  3.87822  3.32417  3.53940  4.51564  3.42276  3.76539  3.65312  3.56545  2.76684  3.07315  3.41783  5.40092  4.39200    274 g - - -
          2.68618  4.42225  2.77519  2.73123  3.46354  2.40513  3.72494  3.29354  2.67741  2.69355  4.24690  2.90347  2.73739  3.18146  2.89801  2.37887  2.77519  2.98518  4.58477  3.61503
          0.03330  3.81461  4.53696  0.61958  0.77255  0.48576  0.95510
    275   2.60588  4.62353  3.13585  2.67961  4.10062  3.29446  3.68771  3.54676  2.23401  3.14332  4.02131  3.07797  3.81608  2.87644  1.71856  2.23644  2.90999  3.19967  5.29603  4.02865    275 r - - -
          2.68618  4.42225  2.77519  2.73123  3.46354  2.40513  3.72494  3.29354  2.67741  2.69355  4.24690  2.90347  2.73739  3.18146  2.89801  2.37887  2.77519  2.98518  4.58477  3.61503
          0.03330  3.81461  4.53696  0.61958  0.77255  0.48576  0.95510
    276   2.90486  5.00062  2.46713  1.11071  4.33997  3.23839  3.82185  3.78242  2.69524  3.40948  4.38740  2.90384  3.84063  3.03959  3.09704  2.89401  3.20911  3.47275  5.52259  4.24627    276 e - - -
          2.68618  4.42225  2.77519  2.73123  3.46354  2.40513  3.72494  3.29354  2.67741  2.69355  4.24690  2.90347  2.73739  3.18146  2.89801  2.37887  2.77519  2.98518  4.58477  3.61503
          0.03330  3.81461  4.53696  0.61958  0.77255  0.48576  0.95510
    277   2.92943  5.04531  1.00475  2.30314  4.41509  3.16860  3.88325  3.99053  2.95695  3.60978  4.58783  2.85607  3.81746  3.12320  3.46428  2.89922  3.26722  3.63632  5.59486  4.29913    277 d - - -
          2.68618  4.42225  2.77519  2.73123  3.46354  2.40513  3.72494  3.29354  2.67741  2.69355  4.24690  2.90347  2.73739  3.18146  2.89801  2.37887  2.77519  2.98518  4.58477  3.61503
          0.03330  3.81461  4.53696  0.61958  0.77255  0.48576  0.95510
    278   2.52431  1.06587  4.02812  3.75551  3.76133  3.15840  4.41546  2.89667  3.58245  2.81423  3.93414  3.75796  3.86076  3.93106  3.71667  2.79564  2.98639  2.64490  5.18843  4.04910    278 c - - -
          2.68618  4.42225  2.77519  2.73123  3.46354  2.40513  3.72494  3.29354  2.67741  2.69355  4.24690  2.90347  2.73739  3.18146  2.89801  2.37887  2.77519  2.98518  4.58477  3.61503
          0.03330  3.81461  4.53696  0.61958  0.77255  0.48576  0.95510
    279   2.67746  4.67008  2.68010  2.56037  4.02470  3.14669  3.87774  3.72379  2.77724  3.37764  4.33418  1.26484  3.79630  3.15142  3.12905  2.74753  3.05804  3.35186  5.33747  3.97799    279 n - - -
          2.68618  4.42225  2.77519  2.73123  3.46354  2.40513  3.72494  3.29354  2.67741  2.69355  4.24690  2.90347  2.73739  3.18146  2.89801  2.37887  2.77519  2.98518  4.58477  3.61503
          0.03330  3.81461  4.53696  0.61958  0.77255  0.48576  0.95510
    280   1.10056  4.16535  3.40553  3.19556  3.99630  2.99114  4.22421  3.11332  3.21035  2.99742  4.03673  3.35927  3.72502  3.55715  3.46410  2.51671  2.79012  2.77784  5.42931  4.22338    280 a - - -
          2.68618  4.42225  2.77519  2.73123  3.46354  2.40513  3.72494  3.29354  2.67741  2.69355  4.24690  2.90347  2.73739  3.18146  2.89801  2.37887  2.77519  2.98518  4.58477  3.61503
          0.03330  3.81461  4.53696  0.61958  0.77255  0.48576  0.95510
    281   2.93341  4.34306  4.41340  3.92510  3.42911  4.13092  4.69417  1.57526  3.79371  1.97774  3.27738  4.18062  4.50805  4.09691  4.02644  3.51244  3.21468  1.24926  5.33611  4.10847    281 v - - -
          2.68618  4.42225  2.77519  2.73123  3.46354  2.40513  3.72494  3.29354  2.67741  2.69355  4.24690  2.90347  2.73739  3.18146  2.89801  2.37887  2.77519  2.98518  4.58477  3.61503
          0.03330  3.81461  4.53696  0.61958  0.77255  0.48576  0.95510
    282   3.16581  4.67823  3.75377  3.47339  2.29869  3.76346  3.59511  3.18331  3.33258  2.65190  3.86471  3.65381  4.23922  3.65252  3.52769  3.30788  3.45254  3.05129  3.93985  1.06776    282 y - - -
          2.68618  4.42225  2.77519  2.73123  3.46354  2.40513  3.72494  3.29354  2.67741  2.69355  4.24690  2.90347  2.73739  3.18146  2.89801  2.37887  2.77519  2.98518  4.58477  3.61503
          0.03330  3.81461  4.53696  0.61958  0.77255  0.48576  0.95510
    283   2.92096  4.87994  3.09297  2.72688  4.25311  3.41535  3.73032  3.67903  1.12048  3.25742  4.22316  3.15347  3.92076  2.92597  2.42516  2.96745  3.17917  3.39050  5.33252  4.13739    283 k - - -
          2.68618  4.42225  2.77519  2.73123  3.46354  2.40513  3.72494  3.29354  2.67741  2.69355  4.24690  2.90347  2.73739  3.18146  2.89801  2.37887  2.77519  2.98518  4.58477  3.61503
          0.03330  3.81461  4.53696  0.61958  0.77255  0.48576  0.95510
    284   1.84373  4.16945  3.74759  3.35670  3.68612  3.30654  4.26737  2.33852  3.27800  2.48749  3.59952  3.54868  3.93502  3.60792  3.55007  2.73050  2.84021  1.62007  5.30764  4.07731    284 v - - -
          2.68618  4.42225  2.77519  2.73123  3.46354  2.40513  3.72494  3.29354  2.67741  2.69355  4.24690  2.90347  2.73739  3.18146  2.89801  2.37887  2.77519  2.98518  4.58477  3.61503
          0.03330  3.81461  4.53696  0.61958  0.77255  0.48576  0.95510
    285   2.38382  4.22835  3.37887  3.12967  3.91982  3.06915  4.15112  3.03999  3.07148  2.90548  3.96077  3.34749  3.76880  3.46953  3.33220  2.58458  1.27399  2.74117  5.36281  4.13682    285 t - - -
          2.68618  4.42225  2.77519  2.73123  3.46354  2.40513  3.72494  3.29354  2.67741  2.69355  4.24690  2.90347  2.73739  3.18146  2.89801  2.37887  2.77519  2.98518  4.58477  3.61503
          0.03330  3.81461  4.53696  0.61958  0.77255  0.48576  0.95510
    286   2.90486  5.00062  2.46713  1.11071  4.33997  3.23839  3.82185  3.78242  2.69524  3.40948  4.38740  2.90384  3.84063  3.03959  3.09704  2.89401  3.20911  3.47275  5.52259  4.24627    286 e - - -
          2.68618  4.42225  2.77519  2.73123  3.46354  2.40513  3.72494  3.29354  2.67741  2.69355  4.24690  2.90347  2.73739  3.18146  2.89801  2.37887  2.77519  2.98518  4.58477  3.61503
          0.02254  3.80385        *  0.61958  0.77255  0.00000        *
//
```
