## Additional File 1 for "Sulfoquinovose is exclusively metabolized by the gut microbiota and degraded differently in mice and humans": HpfD.hmm

```
HMMER3/f [3.3 | Nov 2019]
NAME  HpfD
LENG  378
ALPH  amino
RF    no
MM    no
CONS  yes
CS    no
MAP   yes
DATE  Mon May 27 01:02:32 2024
NSEQ  18
EFFN  0.839355
CKSUM 4028539694
STATS LOCAL MSV      -11.0912  0.69960
STATS LOCAL VITERBI  -12.1336  0.69960
STATS LOCAL FORWARD   -5.7457  0.69960
HMM          A        C        D        E        F        G        H        I        K        L        M        N        P        Q        R        S        T        V        W        Y   
            m->m     m->i     m->d     i->m     i->i     d->m     d->d
  COMPO   2.36182  4.24094  2.93818  2.73156  3.36412  2.89196  3.66212  2.70328  2.75832  2.39523  3.52425  3.12261  3.41425  3.15893  3.12351  2.62812  2.78749  2.55712  5.10731  3.65951
          2.68622  4.42229  2.77523  2.73127  3.46358  2.40516  3.72498  3.29358  2.67737  2.69359  4.24535  2.90350  2.73743  3.18150  2.89794  2.37891  2.77515  2.98522  4.58481  3.61507
          0.22081  1.88546  3.07110  0.57726  0.82424  0.00000        *
      1   3.15002  4.51933  4.67391  4.11004  2.77397  4.35568  4.63614  1.84810  3.98417  1.57048  1.59553  4.35111  4.59886  4.12678  4.12931  3.68439  3.37702  2.23143  5.04459  3.89163      3 l - - -
          2.68618  4.42225  2.77519  2.73123  3.46354  2.40513  3.72494  3.29354  2.67741  2.69355  4.24690  2.90347  2.73739  3.18146  2.89801  2.37887  2.77519  2.98518  4.58477  3.61503
          0.02598  4.05921  4.78155  0.61958  0.77255  0.52867  0.89010
      2   2.64459  5.03384  2.84179  2.24721  4.34493  3.39056  3.31141  3.79449  2.16695  3.31455  4.09165  2.33287  3.79786  2.46803  2.64281  2.44169  2.67209  3.40788  5.47689  4.10664      4 k - - -
          2.68618  4.42225  2.77519  2.73123  3.46354  2.40513  3.72494  3.29354  2.67741  2.69355  4.24690  2.90347  2.73739  3.18146  2.89801  2.37887  2.77519  2.98518  4.58477  3.61503
          0.02598  4.05921  4.78155  0.61958  0.77255  0.52867  0.89010
      3   2.74541  5.11882  2.68027  1.75875  4.43384  3.38023  3.64183  3.87526  2.27205  3.39883  4.20160  2.86756  3.83955  2.14700  2.78773  2.71325  2.62545  3.49776  5.56312  4.19457      5 e - - -
          2.68618  4.42225  2.77519  2.73123  3.46354  2.40513  3.72494  3.29354  2.67741  2.69355  4.24690  2.90347  2.73739  3.18146  2.89801  2.37887  2.77519  2.98518  4.58477  3.61503
          0.02598  4.05921  4.78155  0.61958  0.77255  0.52867  0.89010
      4   3.50527  4.85344  4.49525  4.24865  0.74934  4.14415  3.97362  3.00993  4.15194  2.33850  3.71460  4.23436  4.60115  4.26923  4.22533  3.76319  3.80782  3.01376  4.17377  2.52002      6 f - - -
          2.68618  4.42225  2.77519  2.73123  3.46354  2.40513  3.72494  3.29354  2.67741  2.69355  4.24690  2.90347  2.73739  3.18146  2.89801  2.37887  2.77519  2.98518  4.58477  3.61503
          0.02598  4.05921  4.78155  0.61958  0.77255  0.52867  0.89010
      5   2.57561  4.42347  3.27485  2.71148  3.39730  3.50279  3.73399  2.95124  2.42770  2.28551  3.51877  2.97403  3.88579  2.72347  3.05174  2.73539  2.67823  2.44151  4.98188  3.31600      7 l - - -
          2.68618  4.42225  2.77519  2.73123  3.46354  2.40513  3.72494  3.29354  2.67741  2.69355  4.24690  2.90347  2.73739  3.18146  2.89801  2.37887  2.77519  2.98518  4.58477  3.61503
          0.02598  4.05921  4.78155  0.61958  0.77255  0.52867  0.89010
      6   2.63389  4.32381  4.54522  3.99374  3.42417  4.20659  4.62806  1.38219  3.88532  2.05709  2.69480  4.22156  4.52576  4.11621  4.07852  3.53774  3.19826  1.55987  5.22108  4.04629      8 i - - -
          2.68618  4.42225  2.77519  2.73123  3.46354  2.40513  3.72494  3.29354  2.67741  2.69355  4.24690  2.90347  2.73739  3.18146  2.89801  2.37887  2.77519  2.98518  4.58477  3.61503
          0.02598  4.05921  4.78155  0.61958  0.77255  0.52867  0.89010
      7   2.47384  4.83723  2.91890  2.49397  4.31569  2.63099  3.70320  3.73251  1.60717  3.30078  4.11567  2.98175  3.34281  2.85214  2.77706  2.67169  2.91997  3.35110  5.48775  4.17123      9 k - - -
          2.68618  4.42225  2.77519  2.73123  3.46354  2.40513  3.72494  3.29354  2.67741  2.69355  4.24690  2.90347  2.73739  3.18146  2.89801  2.37887  2.77519  2.98518  4.58477  3.61503
          0.02598  4.05921  4.78155  0.61958  0.77255  0.52867  0.89010
      8   2.40707  4.34339  3.32654  3.03195  4.20553  3.11436  4.14107  3.52254  3.04079  3.25242  4.15747  3.30184  1.45711  3.39944  3.36120  2.57187  2.03982  3.11011  5.56123  4.32596     10 p - - -
          2.68618  4.42225  2.77519  2.73123  3.46354  2.40513  3.72494  3.29354  2.67741  2.69355  4.24690  2.90347  2.73739  3.18146  2.89801  2.37887  2.77519  2.98518  4.58477  3.61503
          0.02598  4.05921  4.78155  0.61958  0.77255  0.52867  0.89010
      9   2.95617  5.15746  3.32705  2.68725  4.58048  3.62537  3.61076  3.94121  1.37329  3.39815  4.23735  3.12970  3.99210  2.53041  1.84050  2.94470  2.90006  3.60348  5.47194  4.25916     11 k - - -
          2.68618  4.42225  2.77519  2.73123  3.46354  2.40513  3.72494  3.29354  2.67741  2.69355  4.24690  2.90347  2.73739  3.18146  2.89801  2.37887  2.77519  2.98518  4.58477  3.61503
          0.02598  4.05921  4.78155  0.61958  0.77255  0.52867  0.89010
     10   3.08047  4.40516  4.78409  4.22917  2.48888  4.36999  4.71396  1.39585  4.11200  1.73360  3.12209  4.41536  4.63389  4.26636  4.24260  3.70982  3.31626  1.64368  5.13275  3.94029     12 i - - -
          2.68618  4.42225  2.77519  2.73123  3.46354  2.40513  3.72494  3.29354  2.67741  2.69355  4.24690  2.90347  2.73739  3.18146  2.89801  2.37887  2.77519  2.98518  4.58477  3.61503
          0.02598  4.05921  4.78155  0.61958  0.77255  0.52867  0.89010
     11   2.58419  3.60731  3.52390  2.95591  3.31772  3.57350  3.03691  2.28647  2.87373  2.46255  3.36740  3.33656  3.95165  2.77666  3.19961  2.82772  2.81570  2.53238  4.78871  2.79347     13 i - - -
          2.68618  4.42225  2.77519  2.73123  3.46354  2.40513  3.72494  3.29354  2.67741  2.69355  4.24690  2.90347  2.73739  3.18146  2.89801  2.37887  2.77519  2.98518  4.58477  3.61503
          0.02598  4.05921  4.78155  0.61958  0.77255  0.52867  0.89010
     12   2.75919  4.31263  3.87827  3.37399  1.58352  3.73383  3.79684  2.76459  3.28005  2.43216  3.43191  3.60786  4.13509  3.52699  3.51915  2.78254  2.74454  2.58025  4.34004  2.54025     14 f - - -
          2.68618  4.42225  2.77519  2.73123  3.46354  2.40513  3.72494  3.29354  2.67741  2.69355  4.24690  2.90347  2.73739  3.18146  2.89801  2.37887  2.77519  2.98518  4.58477  3.61503
          0.02598  4.05921  4.78155  0.61958  0.77255  0.52867  0.89010
     13   2.26260  3.49087  3.49991  3.15461  4.21461  1.28481  4.18987  3.63765  3.15720  3.32751  4.15813  2.96146  3.72937  3.46403  3.47274  2.28129  2.73276  3.13420  5.56935  4.34614     15 g - - -
          2.68618  4.42225  2.77519  2.73123  3.46354  2.40513  3.72494  3.29354  2.67741  2.69355  4.24690  2.90347  2.73739  3.18146  2.89801  2.37887  2.77519  2.98518  4.58477  3.61503
          0.02598  4.05921  4.78155  0.61958  0.77255  0.52867  0.89010
     14   2.21969  4.98581  2.77783  1.99451  4.29695  3.37446  3.62839  3.73137  2.06989  3.28442  4.08216  2.71289  3.81262  2.76190  2.82878  2.65397  2.64300  3.36388  5.47459  4.11244     16 e - - -
          2.68618  4.42225  2.77519  2.73123  3.46354  2.40513  3.72494  3.29354  2.67741  2.69355  4.24690  2.90347  2.73739  3.18146  2.89801  2.37887  2.77519  2.98518  4.58477  3.61503
          0.02598  4.05921  4.78155  0.61958  0.77255  0.52867  0.89010
     15   2.81175  5.25141  1.98875  2.20571  4.59793  1.90807  3.73594  4.08710  2.65442  3.60972  4.42627  2.35336  3.83737  2.64997  3.19197  2.75049  3.09019  3.67452  5.78445  4.34161     17 g - - -
          2.68618  4.42225  2.77519  2.73123  3.46354  2.40513  3.72494  3.29354  2.67741  2.69355  4.24690  2.90347  2.73739  3.18146  2.89801  2.37887  2.77519  2.98518  4.58477  3.61503
          0.02598  4.05921  4.78155  0.61958  0.77255  0.52867  0.89010
     16   1.21395  4.17874  3.51493  3.23581  4.30243  2.97205  4.28338  3.65446  3.27830  3.40219  4.25039  3.36173  3.72768  3.56895  3.57465  1.65595  2.74057  3.13580  5.66771  4.45432     18 a - - -
          2.68618  4.42225  2.77519  2.73123  3.46354  2.40513  3.72494  3.29354  2.67741  2.69355  4.24690  2.90347  2.73739  3.18146  2.89801  2.37887  2.77519  2.98518  4.58477  3.61503
          0.02598  4.05921  4.78155  0.61958  0.77255  0.52867  0.89010
     17   2.96126  4.38592  4.39445  3.82348  3.20329  4.12997  4.45380  1.95957  3.69901  1.28949  2.53005  4.08925  4.42848  3.91240  3.89302  3.43927  2.69376  2.14513  5.03644  3.90229     19 l - - -
          2.68618  4.42225  2.77519  2.73123  3.46354  2.40513  3.72494  3.29354  2.67741  2.69355  4.24690  2.90347  2.73739  3.18146  2.89801  2.37887  2.77519  2.98518  4.58477  3.61503
          0.02598  4.05921  4.78155  0.61958  0.77255  0.52867  0.89010
     18   2.32161  5.05128  2.39667  2.08537  4.34799  3.35162  3.30006  3.80780  2.39999  3.17523  4.11723  2.51570  3.78786  2.73111  2.89437  2.39112  2.88402  3.41834  5.51596  4.12188     20 e - - -
          2.68618  4.42225  2.77519  2.73123  3.46354  2.40513  3.72494  3.29354  2.67741  2.69355  4.24690  2.90347  2.73739  3.18146  2.89801  2.37887  2.77519  2.98518  4.58477  3.61503
          0.02598  4.05921  4.78155  0.61958  0.77255  0.52867  0.89010
     19   2.22080  4.58292  3.11410  2.35369  3.14683  3.45630  3.67445  3.16154  2.43466  2.71207  3.66956  2.82733  3.84431  2.87847  2.83058  2.67707  2.81159  2.88751  5.11759  3.39047     21 a - - -
          2.68618  4.42225  2.77519  2.73123  3.46354  2.40513  3.72494  3.29354  2.67741  2.69355  4.24690  2.90347  2.73739  3.18146  2.89801  2.37887  2.77519  2.98518  4.58477  3.61503
          0.02598  4.05921  4.78155  0.61958  0.77255  0.45984  0.99801
     20   3.39735  4.72293  4.92528  4.36427  3.10699  4.64973  4.93474  2.04932  4.19331  0.80297  2.60260  4.64518  4.81306  4.32383  4.32057  4.00464  3.61784  2.30425  5.22634  4.15869     22 l - - -
          2.68618  4.42225  2.77519  2.73123  3.46354  2.40513  3.72494  3.29354  2.67741  2.69355  4.24690  2.90347  2.73739  3.18146  2.89801  2.37887  2.77519  2.98518  4.58477  3.61503
          0.02497  4.09827  4.82061  0.61958  0.77255  0.48576  0.95510
     21   2.61461  4.98472  2.98230  2.44442  4.31243  3.44434  3.61502  3.73639  1.90569  3.27195  4.07049  2.95719  3.84608  2.42145  2.48582  2.12088  2.77341  3.37441  5.44029  4.11192     23 k - - -
          2.68618  4.42225  2.77519  2.73123  3.46354  2.40513  3.72494  3.29354  2.67741  2.69355  4.24690  2.90347  2.73739  3.18146  2.89801  2.37887  2.77519  2.98518  4.58477  3.61503
          0.02497  4.09827  4.82061  0.61958  0.77255  0.48576  0.95510
     22   2.58988  5.21786  2.28325  1.94940  4.53082  2.73762  3.64231  4.01498  2.29721  3.51022  4.28248  2.36133  3.80912  2.66010  2.97431  2.56690  2.96502  3.59410  5.66209  4.23405     24 e - - -
          2.68618  4.42225  2.77519  2.73123  3.46354  2.40513  3.72494  3.29354  2.67741  2.69355  4.24690  2.90347  2.73739  3.18146  2.89801  2.37887  2.77519  2.98518  4.58477  3.61503
          0.02497  4.09827  4.82061  0.61958  0.77255  0.48576  0.95510
     23   3.28545  4.60593  4.90431  4.34164  2.80738  4.55593  4.84825  1.94074  4.22443  0.94328  2.94592  4.57797  4.74997  4.31832  4.34041  3.89927  3.50902  2.00524  5.16239  4.04606     25 l - - -
          2.68618  4.42225  2.77519  2.73123  3.46354  2.40513  3.72494  3.29354  2.67741  2.69355  4.24690  2.90347  2.73739  3.18146  2.89801  2.37887  2.77519  2.98518  4.58477  3.61503
          0.02497  4.09827  4.82061  0.61958  0.77255  0.48576  0.95510
     24   2.51882  5.02614  2.52972  2.31626  4.33520  3.36870  3.60495  3.79264  2.23876  3.32257  4.09662  2.66448  2.80943  2.58164  2.86480  2.40037  2.64511  3.40142  5.49793  4.11056     26 k - - -
          2.68618  4.42225  2.77519  2.73123  3.46354  2.40513  3.72494  3.29354  2.67741  2.69355  4.24690  2.90347  2.73739  3.18146  2.89801  2.37887  2.77519  2.98518  4.58477  3.61503
          0.02497  4.09827  4.82061  0.61958  0.77255  0.48576  0.95510
     25   2.33721  4.29543  3.47238  2.91476  3.16718  2.38992  3.51942  2.41707  2.86106  2.38854  3.41014  3.31077  3.94244  3.16816  3.20708  2.80683  2.81817  2.55836  4.88057  3.63569     27 a - - -
          2.68618  4.42225  2.77519  2.73123  3.46354  2.40513  3.72494  3.29354  2.67741  2.69355  4.24690  2.90347  2.73739  3.18146  2.89801  2.37887  2.77519  2.98518  4.58477  3.61503
          0.02497  4.09827  4.82061  0.61958  0.77255  0.48576  0.95510
     26   2.74899  5.08141  3.03628  2.47049  4.43470  3.48466  3.60054  3.85591  1.81442  3.35209  4.14653  2.82972  3.87261  2.28419  2.14226  2.50987  2.78520  3.48249  5.48012  4.16579     28 k - - -
          2.68618  4.42225  2.77519  2.73123  3.46354  2.40513  3.72494  3.29354  2.67741  2.69355  4.24690  2.90347  2.73739  3.18146  2.89801  2.37887  2.77519  2.98518  4.58477  3.61503
          0.02497  4.09827  4.82061  0.61958  0.77255  0.48576  0.95510
     27   2.63333  3.85367  3.01589  2.44784  4.13337  3.44046  3.11365  3.55070  2.16801  3.12851  3.93659  2.96177  3.82829  2.50176  2.30046  2.44376  2.70105  3.21606  5.34201  4.01422     29 k - - -
          2.68618  4.42225  2.77519  2.73123  3.46354  2.40513  3.72494  3.29354  2.67741  2.69355  4.24690  2.90347  2.73739  3.18146  2.89801  2.37887  2.77519  2.98518  4.58477  3.61503
          0.02497  4.09827  4.82061  0.61958  0.77255  0.48576  0.95510
     28   1.31140  4.22147  3.83913  3.41787  3.89457  3.27717  4.31750  2.71037  3.35118  2.80358  3.80770  3.57409  3.93672  3.65369  3.63143  2.69285  2.63045  1.91781  5.42019  4.21281     30 a - - -
          2.68618  4.42225  2.77519  2.73123  3.46354  2.40513  3.72494  3.29354  2.67741  2.69355  4.24690  2.90347  2.73739  3.18146  2.89801  2.37887  2.77519  2.98518  4.58477  3.61503
          0.02497  4.09827  4.82061  0.61958  0.77255  0.48576  0.95510
     29   3.27259  4.61182  4.58206  4.12013  1.48046  4.25778  3.77969  2.81927  3.96952  1.59827  3.42924  4.09014  4.55870  4.03817  4.05672  3.58634  3.49476  2.78836  3.99860  1.91115     31 f - - -
          2.68618  4.42225  2.77519  2.73123  3.46354  2.40513  3.72494  3.29354  2.67741  2.69355  4.24690  2.90347  2.73739  3.18146  2.89801  2.37887  2.77519  2.98518  4.58477  3.61503
          0.02497  4.09827  4.82061  0.61958  0.77255  0.48576  0.95510
     30   3.19817  4.48110  4.96159  4.43407  3.47820  4.59308  5.07036  1.22061  4.32337  1.66275  3.26993  4.65171  4.83698  4.52503  4.48547  3.96431  3.44454  1.43559  5.48491  4.32977     32 i - - -
          2.68618  4.42225  2.77519  2.73123  3.46354  2.40513  3.72494  3.29354  2.67741  2.69355  4.24690  2.90347  2.73739  3.18146  2.89801  2.37887  2.77519  2.98518  4.58477  3.61503
          0.02497  4.09827  4.82061  0.61958  0.77255  0.48576  0.95510
     31   3.14117  4.43585  4.89654  4.36855  3.53779  4.52432  5.02012  1.34539  4.26207  2.03540  2.99629  4.58211  4.79377  4.48546  4.43760  3.89063  3.39109  1.17118  5.49215  4.32068     33 v - - -
          2.68618  4.42225  2.77519  2.73123  3.46354  2.40513  3.72494  3.29354  2.67741  2.69355  4.24690  2.90347  2.73739  3.18146  2.89801  2.37887  2.77519  2.98518  4.58477  3.61503
          0.02497  4.09827  4.82061  0.61958  0.77255  0.48576  0.95510
     32   2.28214  2.21628  3.86140  3.42642  3.93452  3.08427  4.25868  3.24146  3.33936  3.01971  3.89682  3.49158  3.78989  3.61823  3.59762  1.92868  1.70293  2.85714  5.36622  4.17542     34 t - - -
          2.68618  4.42225  2.77519  2.73123  3.46354  2.40513  3.72494  3.29354  2.67741  2.69355  4.24690  2.90347  2.73739  3.18146  2.89801  2.37887  2.77519  2.98518  4.58477  3.61503
          0.02497  4.09827  4.82061  0.61958  0.77255  0.48576  0.95510
     33   3.24868  5.39309  0.64130  2.50512  4.80431  3.39666  4.15201  4.44742  3.28220  4.01755  5.00638  3.07070  4.06585  3.39555  3.82475  3.18946  3.59403  4.06435  5.92718  4.64734     35 D - - -
          2.68618  4.42225  2.77519  2.73123  3.46354  2.40513  3.72494  3.29354  2.67741  2.69355  4.24690  2.90347  2.73739  3.18146  2.89801  2.37887  2.77519  2.98518  4.58477  3.61503
          0.02497  4.09827  4.82061  0.61958  0.77255  0.48576  0.95510
     34   2.45426  4.93032  2.89484  2.41104  4.26385  3.39549  3.63757  3.69485  2.06153  3.25149  4.05065  2.93103  2.63997  2.41315  2.79071  2.38801  2.89056  3.33049  5.44361  4.09834     36 k - - -
          2.68618  4.42225  2.77519  2.73123  3.46354  2.40513  3.72494  3.29354  2.67741  2.69355  4.24690  2.90347  2.73739  3.18146  2.89801  2.37887  2.77519  2.98518  4.58477  3.61503
          0.02497  4.09827  4.82061  0.61958  0.77255  0.48576  0.95510
     35   2.09730  4.13586  4.05404  3.47483  2.30201  3.75491  4.04116  2.22291  3.36485  2.14292  2.98439  3.70918  4.11531  3.59032  3.56546  3.04210  2.88651  2.19721  4.71733  3.19725     37 a - - -
          2.68618  4.42225  2.77519  2.73123  3.46354  2.40513  3.72494  3.29354  2.67741  2.69355  4.24690  2.90347  2.73739  3.18146  2.89801  2.37887  2.77519  2.98518  4.58477  3.61503
          0.02497  4.09827  4.82061  0.61958  0.77255  0.48576  0.95510
     36   3.23030  4.59542  4.72627  4.16573  3.16426  4.44907  4.76255  1.88346  4.00325  1.49170  1.47302  4.43426  4.67989  4.18642  4.16108  3.78846  3.45941  2.20476  5.17990  4.07231     38 m - - -
          2.68618  4.42225  2.77519  2.73123  3.46354  2.40513  3.72494  3.29354  2.67741  2.69355  4.24690  2.90347  2.73739  3.18146  2.89801  2.37887  2.77519  2.98518  4.58477  3.61503
          0.02497  4.09827  4.82061  0.61958  0.77255  0.48576  0.95510
     37   2.32234  4.60996  3.06428  1.91911  3.91553  3.45219  3.83966  2.98405  2.70559  2.88100  3.80303  3.13161  3.92271  3.05065  3.11722  2.77212  2.92395  1.99948  5.30786  4.01626     39 e - - -
          2.68618  4.42225  2.77519  2.73123  3.46354  2.40513  3.72494  3.29354  2.67741  2.69355  4.24690  2.90347  2.73739  3.18146  2.89801  2.37887  2.77519  2.98518  4.58477  3.61503
          0.02497  4.09827  4.82061  0.61958  0.77255  0.48576  0.95510
     38   2.79756  5.08943  3.00344  2.34751  4.43083  3.49786  3.62519  3.83771  1.54843  3.34773  4.16171  2.99502  3.90049  2.21264  2.50832  2.78378  3.01055  3.15972  5.48584  4.18378     40 k - - -
          2.68618  4.42225  2.77519  2.73123  3.46354  2.40513  3.72494  3.29354  2.67741  2.69355  4.24690  2.90347  2.73739  3.18146  2.89801  2.37887  2.77519  2.98518  4.58477  3.61503
          0.02497  4.09827  4.82061  0.61958  0.77255  0.48576  0.95510
     39   2.57903  4.20999  3.63048  3.06553  2.63898  3.59170  3.87668  2.52075  2.99617  2.08808  3.32358  3.14305  3.97788  3.28208  3.30127  2.35695  2.61845  2.45488  4.80141  3.56972     41 l - - -
          2.68618  4.42225  2.77519  2.73123  3.46354  2.40513  3.72494  3.29354  2.67741  2.69355  4.24690  2.90347  2.73739  3.18146  2.89801  2.37887  2.77519  2.98518  4.58477  3.61503
          0.02497  4.09827  4.82061  0.61958  0.77255  0.48576  0.95510
     40   2.74020  4.74003  2.95588  2.75209  4.11342  1.14948  2.81544  3.86431  2.87024  3.45711  4.34339  3.18568  3.93549  3.25429  3.22530  2.82618  3.10834  3.46721  5.43721  4.07671     42 g - - -
          2.68618  4.42225  2.77519  2.73123  3.46354  2.40513  3.72494  3.29354  2.67741  2.69355  4.24690  2.90347  2.73739  3.18146  2.89801  2.37887  2.77519  2.98518  4.58477  3.61503
          0.02497  4.09827  4.82061  0.61958  0.77255  0.48576  0.95510
     41   2.71890  4.17266  4.18272  3.60392  2.48517  3.82654  4.05530  2.46416  3.47774  1.78895  2.37990  3.80012  4.17340  3.67763  3.64553  3.11947  2.73599  2.34749  4.63140  2.59603     43 l - - -
          2.68618  4.42225  2.77519  2.73123  3.46354  2.40513  3.72494  3.29354  2.67741  2.69355  4.24690  2.90347  2.73739  3.18146  2.89801  2.37887  2.77519  2.98518  4.58477  3.61503
          0.02497  4.09827  4.82061  0.61958  0.77255  0.48576  0.95510
     42   2.18768  4.32263  4.31366  3.77098  3.50500  4.04981  4.50311  1.89864  3.67264  1.96373  3.37922  4.03682  4.42073  3.94349  3.91540  3.37722  3.13731  1.34583  5.22990  4.02877     44 v - - -
          2.68618  4.42225  2.77519  2.73123  3.46354  2.40513  3.72494  3.29354  2.67741  2.69355  4.24690  2.90347  2.73739  3.18146  2.89801  2.37887  2.77519  2.98518  4.58477  3.61503
          0.02497  4.09827  4.82061  0.61958  0.77255  0.48576  0.95510
     43   2.68927  5.16832  2.37941  1.82196  4.48196  3.35128  3.62085  3.95996  2.29919  3.45806  4.22605  2.52764  3.80175  2.36181  2.90593  2.64321  2.92908  3.54415  5.60882  3.68164     45 e - - -
          2.68618  4.42225  2.77519  2.73123  3.46354  2.40513  3.72494  3.29354  2.67741  2.69355  4.24690  2.90347  2.73739  3.18146  2.89801  2.37887  2.77519  2.98518  4.58477  3.61503
          0.02497  4.09827  4.82061  0.61958  0.77255  0.48576  0.95510
     44   2.66195  5.00341  2.97824  2.14992  4.31407  3.43798  3.30863  3.74893  1.88079  3.27523  4.06072  2.93097  3.82474  2.46331  2.48942  2.65284  2.72405  3.37757  4.35683  4.09373     46 k - - -
          2.68618  4.42225  2.77519  2.73123  3.46354  2.40513  3.72494  3.29354  2.67741  2.69355  4.24690  2.90347  2.73739  3.18146  2.89801  2.37887  2.77519  2.98518  4.58477  3.61503
          0.02497  4.09827  4.82061  0.61958  0.77255  0.48576  0.95510
     45   2.92856  4.34559  4.47568  3.96044  3.61998  4.13191  4.69995  1.68752  3.85289  2.28447  3.46810  4.19238  4.52452  4.13781  4.08410  3.49079  2.59928  1.11235  5.39993  4.19031     47 v - - -
          2.68618  4.42225  2.77519  2.73123  3.46354  2.40513  3.72494  3.29354  2.67741  2.69355  4.24690  2.90347  2.73739  3.18146  2.89801  2.37887  2.77519  2.98518  4.58477  3.61503
          0.02497  4.09827  4.82061  0.61958  0.77255  0.48576  0.95510
     46   2.58652  4.40478  3.32744  2.76062  3.56207  3.24420  3.76109  2.70977  2.41478  2.31912  3.29557  3.20141  3.90707  3.03623  2.92895  2.76067  2.30946  2.58378  4.97506  3.72372     48 t - - -
          2.68618  4.42225  2.77519  2.73123  3.46354  2.40513  3.72494  3.29354  2.67741  2.69355  4.24690  2.90347  2.73739  3.18146  2.89801  2.37887  2.77519  2.98518  4.58477  3.61503
          0.02497  4.09827  4.82061  0.61958  0.77255  0.48576  0.95510
     47   2.51152  5.08028  2.17815  2.16941  4.39257  3.36565  3.60525  3.85717  2.37464  3.37264  4.14225  2.84598  3.79341  2.58061  2.50046  2.38966  2.73005  3.45560  5.53585  4.13955     49 e - - -
          2.68618  4.42225  2.77519  2.73123  3.46354  2.40513  3.72494  3.29354  2.67741  2.69355  4.24690  2.90347  2.73739  3.18146  2.89801  2.37887  2.77519  2.98518  4.58477  3.61503
          0.02497  4.09827  4.82061  0.61958  0.77255  0.48576  0.95510
     48   2.58844  4.45060  3.27365  2.70760  3.60704  3.51004  3.32867  2.82476  2.46947  2.35447  3.54536  3.16158  3.55460  2.83242  2.92858  2.74133  2.81880  2.61843  5.00405  2.79822     50 l - - -
          2.68618  4.42225  2.77519  2.73123  3.46354  2.40513  3.72494  3.29354  2.67741  2.69355  4.24690  2.90347  2.73739  3.18146  2.89801  2.37887  2.77519  2.98518  4.58477  3.61503
          0.02497  4.09827  4.82061  0.61958  0.77255  0.48576  0.95510
     49   3.41801  4.81668  4.55126  4.19796  3.23711  4.26640  4.78345  2.45926  3.96365  0.63980  3.19986  4.45158  4.66663  4.27730  4.10037  3.87262  3.70403  2.55414  5.19217  3.96567     51 L - - -
          2.68618  4.42225  2.77519  2.73123  3.46354  2.40513  3.72494  3.29354  2.67741  2.69355  4.24690  2.90347  2.73739  3.18146  2.89801  2.37887  2.77519  2.98518  4.58477  3.61503
          0.02497  4.09827  4.82061  0.61958  0.77255  0.48576  0.95510
     50   2.59964  4.91201  2.78336  2.37348  4.18740  3.40017  3.59715  3.62387  2.27183  3.08754  3.60281  2.69991  3.79392  2.44245  2.70724  2.38792  2.41927  3.26518  5.38902  4.02934     52 k - - -
          2.68618  4.42225  2.77519  2.73123  3.46354  2.40513  3.72494  3.29354  2.67741  2.69355  4.24690  2.90347  2.73739  3.18146  2.89801  2.37887  2.77519  2.98518  4.58477  3.61503
          0.07416  4.09827  2.90265  0.61958  0.77255  0.48576  0.95510
     51   2.73064  5.11750  2.66938  1.87216  4.43410  3.12299  3.63457  3.88208  2.25664  3.40175  4.19872  2.85564  3.82860  2.03352  2.80264  2.69696  2.77417  3.49872  5.56402  4.18935     53 e - - -
          2.68618  4.42225  2.77519  2.73123  3.46354  2.40513  3.72494  3.29354  2.67741  2.69355  4.24690  2.90347  2.73739  3.18146  2.89801  2.37887  2.77519  2.98518  4.58477  3.61503
          0.02622  4.05032  4.77267  0.61958  0.77255  0.45445  1.00729
     52   2.40604  4.79650  2.99668  2.43921  4.04148  3.42353  3.62419  3.45665  2.31195  3.05744  3.43723  2.67980  3.81452  2.48789  2.65224  2.52800  2.54486  2.96952  5.29761  3.96619     54 k - - -
          2.68618  4.42225  2.77519  2.73123  3.46354  2.40513  3.72494  3.29354  2.67741  2.69355  4.24690  2.90347  2.73739  3.18146  2.89801  2.37887  2.77519  2.98518  4.58477  3.61503
          0.02497  4.09827  4.82061  0.61958  0.77255  0.48576  0.95510
     53   2.54608  4.98987  2.72930  2.25100  4.30630  2.00951  3.67292  3.74039  2.31819  3.30267  4.11309  2.89860  3.47791  2.51499  2.89615  2.69512  2.94856  3.37995  5.50437  4.14591     55 g - - -
          2.68618  4.42225  2.77519  2.73123  3.46354  2.40513  3.72494  3.29354  2.67741  2.69355  4.24690  2.90347  2.73739  3.18146  2.89801  2.37887  2.77519  2.98518  4.58477  3.61503
          0.02497  4.09827  4.82061  0.61958  0.77255  0.48576  0.95510
     54   2.46745  4.28297  4.10746  3.25447  3.50407  3.93589  4.33980  1.45374  3.48266  2.33075  3.40839  3.86909  4.31378  3.77280  3.74147  3.25075  3.05549  1.62629  5.14088  3.92987     56 i - - -
          2.68618  4.42225  2.77519  2.73123  3.46354  2.40513  3.72494  3.29354  2.67741  2.69355  4.24690  2.90347  2.73739  3.18146  2.89801  2.37887  2.77519  2.98518  4.58477  3.61503
          0.02497  4.09827  4.82061  0.61958  0.77255  0.48576  0.95510
     55   2.49896  4.88054  2.95448  2.05955  4.14797  3.17431  3.60562  3.57537  2.17791  2.91492  3.64269  2.92540  3.80478  2.73977  2.58501  2.55072  2.68966  3.22908  5.36194  4.01440     57 e - - -
          2.68618  4.42225  2.77519  2.73123  3.46354  2.40513  3.72494  3.29354  2.67741  2.69355  4.24690  2.90347  2.73739  3.18146  2.89801  2.37887  2.77519  2.98518  4.58477  3.61503
          0.02497  4.09827  4.82061  0.61958  0.77255  0.48576  0.95510
     56   2.56780  3.02052  3.98766  3.40497  2.61192  3.65856  3.96936  2.39881  3.29209  2.25370  3.17860  3.62877  4.03436  3.52069  3.48866  2.54590  2.53232  2.14458  4.67468  3.18505     58 v - - -
          2.68618  4.42225  2.77519  2.73123  3.46354  2.40513  3.72494  3.29354  2.67741  2.69355  4.24690  2.90347  2.73739  3.18146  2.89801  2.37887  2.77519  2.98518  4.58477  3.61503
          0.02497  4.09827  4.82061  0.61958  0.77255  0.48576  0.95510
     57   2.45716  5.00597  2.77830  2.34781  4.31221  3.39551  3.29313  3.76293  2.09556  3.28972  4.06238  2.88379  3.79251  2.42067  2.54930  2.35254  2.66879  3.37672  5.45908  4.08593     59 k - - -
          2.68618  4.42225  2.77519  2.73123  3.46354  2.40513  3.72494  3.29354  2.67741  2.69355  4.24690  2.90347  2.73739  3.18146  2.89801  2.37887  2.77519  2.98518  4.58477  3.61503
          0.02497  4.09827  4.82061  0.61958  0.77255  0.48576  0.95510
     58   2.83379  4.30635  4.15581  3.58965  3.31616  3.96699  4.28243  1.67973  3.46041  1.83864  3.21984  3.87883  4.30502  3.04780  3.69418  3.26428  3.06936  1.72179  5.00524  3.81909     60 i - - -
          2.68618  4.42225  2.77519  2.73123  3.46354  2.40513  3.72494  3.29354  2.67741  2.69355  4.24690  2.90347  2.73739  3.18146  2.89801  2.37887  2.77519  2.98518  4.58477  3.61503
          0.02497  4.09827  4.82061  0.61958  0.77255  0.48576  0.95510
     59   3.72112  4.93742  4.72287  4.42633  0.97350  4.46441  3.52624  3.37255  4.26589  2.68582  3.96633  4.14812  4.76974  4.21201  4.27900  3.83979  3.94278  3.30899  3.65838  1.43772     61 f - - -
          2.68618  4.42225  2.77519  2.73123  3.46354  2.40513  3.72494  3.29354  2.67741  2.69355  4.24690  2.90347  2.73739  3.18146  2.89801  2.37887  2.77519  2.98518  4.58477  3.61503
          0.02497  4.09827  4.82061  0.61958  0.77255  0.48576  0.95510
     60   2.46175  4.82262  1.99148  2.42087  4.35799  3.26190  3.76901  3.78818  2.62994  3.38019  4.18702  2.92771  3.80550  2.92472  3.11246  1.98446  2.30902  3.37741  5.59152  4.22888     62 s - - -
          2.68618  4.42225  2.77519  2.73123  3.46354  2.40513  3.72494  3.29354  2.67741  2.69355  4.24690  2.90347  2.73739  3.18146  2.89801  2.37887  2.77519  2.98518  4.58477  3.61503
          0.02497  4.09827  4.82061  0.61958  0.77255  0.48576  0.95510
     61   2.75115  5.27171  2.11605  1.77567  4.58525  3.04732  3.65729  4.07594  2.20629  3.56294  4.33825  2.62289  3.81786  2.66495  3.00739  2.49578  2.99930  3.64865  5.70982  4.27154     63 e - - -
          2.68618  4.42225  2.77519  2.73123  3.46354  2.40513  3.72494  3.29354  2.67741  2.69355  4.24690  2.90347  2.73739  3.18146  2.89801  2.37887  2.77519  2.98518  4.58477  3.61503
          0.02497  4.09827  4.82061  0.61958  0.77255  0.48576  0.95510
     62   3.13190  4.44955  4.85102  4.36632  3.64062  4.47308  5.08894  1.50758  4.25133  2.15008  3.44865  4.57553  4.80189  4.52667  4.45105  3.87062  3.40479  0.95374  5.60913  4.39200     64 v - - -
          2.68618  4.42225  2.77519  2.73123  3.46354  2.40513  3.72494  3.29354  2.67741  2.69355  4.24690  2.90347  2.73739  3.18146  2.89801  2.37887  2.77519  2.98518  4.58477  3.61503
          0.02497  4.09827  4.82061  0.61958  0.77255  0.48576  0.95510
     63   2.17208  4.49070  3.26544  2.53275  3.68367  3.50916  3.75376  2.79599  2.62562  2.71630  3.60073  3.16457  3.90354  2.99398  2.50928  2.75156  2.84259  2.22997  5.07289  3.80959     65 a - - -
          2.68618  4.42225  2.77519  2.73123  3.46354  2.40513  3.72494  3.29354  2.67741  2.69355  4.24690  2.90347  2.73739  3.18146  2.89801  2.37887  2.77519  2.98518  4.58477  3.61503
          0.02497  4.09827  4.82061  0.61958  0.77255  0.48576  0.95510
     64   2.39775  4.36550  3.24189  3.00730  4.33797  3.07694  4.17734  3.80588  3.10410  3.47357  4.32721  3.27861  1.35027  3.43338  3.43635  1.89135  2.86068  3.29881  5.66398  4.40355     66 p - - -
          2.68618  4.42225  2.77519  2.73123  3.46354  2.40513  3.72494  3.29354  2.67741  2.69355  4.24690  2.90347  2.73739  3.18146  2.89801  2.37887  2.77519  2.98518  4.58477  3.61503
          0.02497  4.09827  4.82061  0.61958  0.77255  0.48576  0.95510
     65   3.03836  5.62466  1.04363  2.01715  4.91130  3.25680  3.84515  4.45231  2.90959  3.95126  4.82087  2.47853  3.90483  3.02096  3.52865  2.91028  3.34023  4.01692  6.10485  4.57245     67 d - - -
          2.68618  4.42225  2.77519  2.73123  3.46354  2.40513  3.72494  3.29354  2.67741  2.69355  4.24690  2.90347  2.73739  3.18146  2.89801  2.37887  2.77519  2.98518  4.58477  3.61503
          0.02497  4.09827  4.82061  0.61958  0.77255  0.48576  0.95510
     66   3.07964  4.79296  3.71217  3.58804  4.55422  3.46798  4.64193  4.16415  3.66596  3.76377  4.82707  3.86928  0.49764  4.04766  3.88084  3.25547  3.54003  3.78259  5.67270  4.67979     68 P - - -
          2.68618  4.42225  2.77519  2.73123  3.46354  2.40513  3.72494  3.29354  2.67741  2.69355  4.24690  2.90347  2.73739  3.18146  2.89801  2.37887  2.77519  2.98518  4.58477  3.61503
          0.02497  4.09827  4.82061  0.61958  0.77255  0.48576  0.95510
     67   2.74852  5.10260  1.68573  2.20191  4.47157  3.30246  3.73634  3.91990  2.62474  3.48281  4.29721  2.83274  3.83880  2.88803  3.14046  2.47412  2.16236  3.52807  5.68187  4.27397     69 d - - -
          2.68618  4.42225  2.77519  2.73123  3.46354  2.40513  3.72494  3.29354  2.67741  2.69355  4.24690  2.90347  2.73739  3.18146  2.89801  2.37887  2.77519  2.98518  4.58477  3.61503
          0.02497  4.09827  4.82061  0.61958  0.77255  0.48576  0.95510
     68   3.04568  4.37623  4.72407  4.18927  3.55825  4.37335  4.85246  1.31245  4.08221  1.98677  3.38341  4.41021  4.67887  4.32873  4.27696  3.72441  2.92841  1.32932  5.41586  4.22679     70 i - - -
          2.68618  4.42225  2.77519  2.73123  3.46354  2.40513  3.72494  3.29354  2.67741  2.69355  4.24690  2.90347  2.73739  3.18146  2.89801  2.37887  2.77519  2.98518  4.58477  3.61503
          0.02497  4.09827  4.82061  0.61958  0.77255  0.48576  0.95510
     69   2.41027  5.08732  2.43808  2.12471  4.39901  3.36414  3.60367  3.86549  2.13984  3.37864  4.14660  2.84228  3.79184  2.50516  2.86514  2.30872  2.74077  3.46172  5.54028  4.14143     71 e - - -
          2.68618  4.42225  2.77519  2.73123  3.46354  2.40513  3.72494  3.29354  2.67741  2.69355  4.24690  2.90347  2.73739  3.18146  2.89801  2.37887  2.77519  2.98518  4.58477  3.61503
          0.02497  4.09827  4.82061  0.61958  0.77255  0.48576  0.95510
     70   1.94928  4.19139  3.77524  3.31322  3.75113  3.29578  4.18118  2.77034  3.25216  2.75917  3.69504  3.51067  3.91138  3.54158  3.53859  2.36734  2.50790  1.55319  5.23366  4.02582     72 v - - -
          2.68618  4.42225  2.77519  2.73123  3.46354  2.40513  3.72494  3.29354  2.67741  2.69355  4.24690  2.90347  2.73739  3.18146  2.89801  2.37887  2.77519  2.98518  4.58477  3.61503
          0.02497  4.09827  4.82061  0.61958  0.77255  0.48576  0.95510
     71   3.19544  4.48010  4.95141  4.43605  3.53595  4.59415  5.10739  1.09077  4.32142  1.87255  3.32937  4.65707  4.85307  4.55135  4.49842  3.97421  3.44813  1.43314  5.54505  4.36777     73 i - - -
          2.68618  4.42225  2.77519  2.73123  3.46354  2.40513  3.72494  3.29354  2.67741  2.69355  4.24690  2.90347  2.73739  3.18146  2.89801  2.37887  2.77519  2.98518  4.58477  3.61503
          0.02497  4.09827  4.82061  0.61958  0.77255  0.48576  0.95510
     72   1.93324  4.23001  3.60359  3.12291  3.84043  3.22021  4.07465  3.06599  3.07981  2.88977  3.77826  3.37522  3.83721  3.37981  3.41020  2.02569  2.15708  2.06371  5.26681  4.04556     74 a - - -
          2.68618  4.42225  2.77519  2.73123  3.46354  2.40513  3.72494  3.29354  2.67741  2.69355  4.24690  2.90347  2.73739  3.18146  2.89801  2.37887  2.77519  2.98518  4.58477  3.61503
          0.02497  4.09827  4.82061  0.61958  0.77255  0.48576  0.95510
     73   2.30009  4.91998  2.71505  2.20753  4.19739  3.39262  3.61316  3.26088  2.08959  3.19865  3.99232  2.90092  3.80092  2.74521  2.85996  2.27531  2.84987  3.27405  5.40620  4.04545     75 k - - -
          2.68618  4.42225  2.77519  2.73123  3.46354  2.40513  3.72494  3.29354  2.67741  2.69355  4.24690  2.90347  2.73739  3.18146  2.89801  2.37887  2.77519  2.98518  4.58477  3.61503
          0.02497  4.09827  4.82061  0.61958  0.77255  0.48576  0.95510
     74   2.01722  4.23072  3.37857  3.15727  4.47024  1.28483  4.30032  3.90319  3.30242  3.58125  4.39373  3.32471  3.73448  3.56626  3.62355  1.90142  2.77040  3.30138  5.79588  4.58143     76 g - - -
          2.68618  4.42225  2.77519  2.73123  3.46354  2.40513  3.72494  3.29354  2.67741  2.69355  4.24690  2.90347  2.73739  3.18146  2.89801  2.37887  2.77519  2.98518  4.58477  3.61503
          0.02497  4.09827  4.82061  0.61958  0.77255  0.48576  0.95510
     75   2.93052  4.35162  4.39742  3.82518  3.23653  4.10509  4.43768  2.06396  3.70876  1.60626  1.93462  4.07664  4.41375  3.91772  3.89889  3.41293  2.80160  1.92768  5.02954  3.88602     77 l - - -
          2.68618  4.42225  2.77519  2.73123  3.46354  2.40513  3.72494  3.29354  2.67741  2.69355  4.24690  2.90347  2.73739  3.18146  2.89801  2.37887  2.77519  2.98518  4.58477  3.61503
          0.02497  4.09827  4.82061  0.61958  0.77255  0.48576  0.95510
     76   2.42439  4.93968  2.95209  2.32043  4.22427  3.42745  3.23321  3.33670  1.83438  3.20807  4.00483  2.93250  3.82215  2.54246  2.73789  2.53087  2.87259  3.29917  5.40033  4.05767     78 k - - -
          2.68618  4.42225  2.77519  2.73123  3.46354  2.40513  3.72494  3.29354  2.67741  2.69355  4.24690  2.90347  2.73739  3.18146  2.89801  2.37887  2.77519  2.98518  4.58477  3.61503
          0.02497  4.09827  4.82061  0.61958  0.77255  0.48576  0.95510
     77   2.38103  4.39851  3.31326  2.51511  3.55200  3.51782  3.75623  2.74840  2.61392  2.40124  2.99608  3.19256  3.90005  2.87681  3.09894  2.56369  2.80959  2.54717  4.96626  3.40551     79 a - - -
          2.68618  4.42225  2.77519  2.73123  3.46354  2.40513  3.72494  3.29354  2.67741  2.69355  4.24690  2.90347  2.73739  3.18146  2.89801  2.37887  2.77519  2.98518  4.58477  3.61503
          0.02497  4.09827  4.82061  0.61958  0.77255  0.48576  0.95510
     78   2.38259  4.11565  4.15942  3.57443  2.82458  3.78118  4.07110  2.09813  3.44928  1.99748  2.42806  3.77219  4.13498  3.65501  3.61613  3.07315  2.89298  2.26883  4.69685  2.74569     80 l - - -
          2.68618  4.42225  2.77519  2.73123  3.46354  2.40513  3.72494  3.29354  2.67741  2.69355  4.24690  2.90347  2.73739  3.18146  2.89801  2.37887  2.77519  2.98518  4.58477  3.61503
          0.02497  4.09827  4.82061  0.61958  0.77255  0.48576  0.95510
     79   2.49069  4.81173  2.47831  2.42521  4.05624  3.41939  3.61899  3.22494  2.25582  2.73140  3.44901  2.94564  3.80971  2.63001  2.61702  2.62457  2.82602  3.14597  5.30827  3.97143     81 k - - -
          2.68618  4.42225  2.77519  2.73123  3.46354  2.40513  3.72494  3.29354  2.67741  2.69355  4.24690  2.90347  2.73739  3.18146  2.89801  2.37887  2.77519  2.98518  4.58477  3.61503
          0.02497  4.09827  4.82061  0.61958  0.77255  0.48576  0.95510
     80   2.37196  5.03883  2.57269  2.19018  4.35005  3.14739  3.59186  3.81005  2.02879  3.33058  4.09863  2.85972  3.78678  2.70641  2.67742  2.42858  2.72615  3.41316  5.49688  4.10870     82 k - - -
          2.68618  4.42225  2.77519  2.73123  3.46354  2.40513  3.72494  3.29354  2.67741  2.69355  4.24690  2.90347  2.73739  3.18146  2.89801  2.37887  2.77519  2.98518  4.58477  3.61503
          0.02497  4.09827  4.82061  0.61958  0.77255  0.48576  0.95510
     81   2.49292  4.53079  2.84949  2.61252  3.00742  3.47703  3.39686  2.79271  2.59369  2.76165  3.62089  2.99711  3.86348  2.83201  3.01617  2.43164  2.61629  2.82837  5.07742  3.49089     83 s - - -
          2.68618  4.42225  2.77519  2.73123  3.46354  2.40513  3.72494  3.29354  2.67741  2.69355  4.24690  2.90347  2.73739  3.18146  2.89801  2.37887  2.77519  2.98518  4.58477  3.61503
          0.02497  4.09827  4.82061  0.61958  0.77255  0.48576  0.95510
     82   2.55592  4.94388  2.97606  2.29330  4.22659  3.43978  3.37244  3.65461  2.05202  3.20811  4.00757  2.94464  3.83120  2.32181  2.58358  2.66322  2.88299  3.30412  5.39562  2.90906     84 k - - -
          2.68618  4.42225  2.77519  2.73123  3.46354  2.40513  3.72494  3.29354  2.67741  2.69355  4.24690  2.90347  2.73739  3.18146  2.89801  2.37887  2.77519  2.98518  4.58477  3.61503
          0.02497  4.09827  4.82061  0.61958  0.77255  0.48576  0.95510
     83   1.86470  4.30475  3.32301  3.05775  4.34512  2.75842  4.19971  3.73280  3.14964  3.42951  4.27187  3.29829  1.39019  3.45538  3.48409  2.51195  2.81480  3.22908  5.67326  4.44705     85 p - - -
          2.68618  4.42225  2.77519  2.73123  3.46354  2.40513  3.72494  3.29354  2.67741  2.69355  4.24690  2.90347  2.73739  3.18146  2.89801  2.37887  2.77519  2.98518  4.58477  3.61503
          0.02497  4.09827  4.82061  0.61958  0.77255  0.48576  0.95510
     84   3.08018  5.61580  0.96210  1.97290  4.91366  3.27361  3.88582  4.44481  2.96519  3.96735  4.86084  2.75617  3.92898  3.06991  3.58059  2.95466  3.38744  4.02427  6.10096  4.59797     86 d - - -
          2.68618  4.42225  2.77519  2.73123  3.46354  2.40513  3.72494  3.29354  2.67741  2.69355  4.24690  2.90347  2.73739  3.18146  2.89801  2.37887  2.77519  2.98518  4.58477  3.61503
          0.02497  4.09827  4.82061  0.61958  0.77255  0.48576  0.95510
     85   2.35023  4.21141  3.75332  3.19907  3.38838  3.25951  3.99446  2.14779  3.11631  1.93428  3.35282  3.51876  4.03390  3.40440  3.40422  2.91219  2.35707  2.31194  4.89924  3.68697     87 l - - -
          2.68618  4.42225  2.77519  2.73123  3.46354  2.40513  3.72494  3.29354  2.67741  2.69355  4.24690  2.90347  2.73739  3.18146  2.89801  2.37887  2.77519  2.98518  4.58477  3.61503
          0.02497  4.09827  4.82061  0.61958  0.77255  0.48576  0.95510
     86   3.15983  4.44984  4.92178  4.38088  3.45035  4.53982  4.98783  1.34873  4.27518  1.73770  2.98718  4.59184  4.78575  4.46296  4.42996  3.89779  3.40144  1.33518  5.41796  4.27307     88 v - - -
          2.68618  4.42225  2.77519  2.73123  3.46354  2.40513  3.72494  3.29354  2.67741  2.69355  4.24690  2.90347  2.73739  3.18146  2.89801  2.37887  2.77519  2.98518  4.58477  3.61503
          0.02497  4.09827  4.82061  0.61958  0.77255  0.48576  0.95510
     87   3.19700  4.48394  4.94535  4.43159  3.53342  4.59062  5.10559  1.06902  4.31405  1.88021  3.32817  4.65384  4.85194  4.54701  4.49221  3.97187  3.45058  1.46125  5.54470  4.36570     89 i - - -
          2.68618  4.42225  2.77519  2.73123  3.46354  2.40513  3.72494  3.29354  2.67741  2.69355  4.24690  2.90347  2.73739  3.18146  2.89801  2.37887  2.77519  2.98518  4.58477  3.61503
          0.02497  4.09827  4.82061  0.61958  0.77255  0.48576  0.95510
     88   0.90829  4.19386  3.58163  3.35115  4.31839  2.99813  4.37680  3.60737  3.39038  3.41675  4.29665  3.43484  3.76911  3.68706  3.65509  2.21657  2.78527  3.11337  5.70955  4.49750     90 a - - -
          2.68618  4.42225  2.77519  2.73123  3.46354  2.40513  3.72494  3.29354  2.67741  2.69355  4.24690  2.90347  2.73739  3.18146  2.89801  2.37887  2.77519  2.98518  4.58477  3.61503
          0.02497  4.09827  4.82061  0.61958  0.77255  0.48576  0.95510
     89   3.37724  4.68909  4.96474  4.40062  3.12577  4.65644  4.95740  1.87252  4.24958  0.86656  2.61367  4.66818  4.81688  4.35724  4.36642  4.00951  3.59720  2.24211  5.23934  4.18365     91 l - - -
          2.68618  4.42225  2.77519  2.73123  3.46354  2.40513  3.72494  3.29354  2.67741  2.69355  4.24690  2.90347  2.73739  3.18146  2.89801  2.37887  2.77519  2.98518  4.58477  3.61503
          0.02497  4.09827  4.82061  0.61958  0.77255  0.48576  0.95510
     90   2.97057  4.71755  3.69010  3.62112  4.74782  0.45256  4.72193  4.40795  3.83277  4.03177  5.01351  3.85522  4.11551  4.13946  4.03859  3.14988  3.46934  3.89261  5.77754  4.85933     92 G - - -
          2.68618  4.42225  2.77519  2.73123  3.46354  2.40513  3.72494  3.29354  2.67741  2.69355  4.24690  2.90347  2.73739  3.18146  2.89801  2.37887  2.77519  2.98518  4.58477  3.61503
          0.02497  4.09827  4.82061  0.61958  0.77255  0.48576  0.95510
     91   2.97057  4.71755  3.69010  3.62112  4.74782  0.45256  4.72193  4.40795  3.83277  4.03177  5.01351  3.85522  4.11551  4.13946  4.03859  3.14988  3.46934  3.89261  5.77754  4.85933     93 G - - -
          2.68618  4.42225  2.77519  2.73123  3.46354  2.40513  3.72494  3.29354  2.67741  2.69355  4.24690  2.90347  2.73739  3.18146  2.89801  2.37887  2.77519  2.98518  4.58477  3.61503
          0.02497  4.09827  4.82061  0.61958  0.77255  0.48576  0.95510
     92   2.97057  4.71755  3.69010  3.62112  4.74782  0.45256  4.72193  4.40795  3.83277  4.03177  5.01351  3.85522  4.11551  4.13946  4.03859  3.14988  3.46934  3.89261  5.77754  4.85933     94 G - - -
          2.68618  4.42225  2.77519  2.73123  3.46354  2.40513  3.72494  3.29354  2.67741  2.69355  4.24690  2.90347  2.73739  3.18146  2.89801  2.37887  2.77519  2.98518  4.58477  3.61503
          0.02497  4.09827  4.82061  0.61958  0.77255  0.48576  0.95510
     93   2.44108  4.36129  3.41939  3.25191  4.31018  3.08781  4.35228  3.86651  3.34126  3.57125  4.48206  3.43565  3.84653  3.67364  3.61589  0.79516  2.93924  3.35112  5.66549  4.39670     95 s - - -
          2.68618  4.42225  2.77519  2.73123  3.46354  2.40513  3.72494  3.29354  2.67741  2.69355  4.24690  2.90347  2.73739  3.18146  2.89801  2.37887  2.77519  2.98518  4.58477  3.61503
          0.02497  4.09827  4.82061  0.61958  0.77255  0.48576  0.95510
     94   1.57539  4.25977  4.00693  3.59950  3.80618  3.45574  4.45317  2.39616  3.52337  2.62269  3.71257  3.74690  4.08484  3.82471  3.77852  2.87758  2.96267  1.43493  5.42717  4.21204     96 v - - -
          2.68618  4.42225  2.77519  2.73123  3.46354  2.40513  3.72494  3.29354  2.67741  2.69355  4.24690  2.90347  2.73739  3.18146  2.89801  2.37887  2.77519  2.98518  4.58477  3.61503
          0.02497  4.09827  4.82061  0.61958  0.77255  0.48576  0.95510
     95   3.23890  4.54776  4.90180  4.34937  3.27317  4.55644  4.92650  1.18297  4.20871  1.52554  2.54513  4.58539  4.77355  4.37196  4.34797  3.91001  3.47177  1.95490  5.30083  4.19052     97 i - - -
          2.68618  4.42225  2.77519  2.73123  3.46354  2.40513  3.72494  3.29354  2.67741  2.69355  4.24690  2.90347  2.73739  3.18146  2.89801  2.37887  2.77519  2.98518  4.58477  3.61503
          0.02497  4.09827  4.82061  0.61958  0.77255  0.48576  0.95510
     96   3.24868  5.39309  0.64130  2.50512  4.80431  3.39666  4.15201  4.44742  3.28220  4.01755  5.00638  3.07070  4.06585  3.39555  3.82475  3.18946  3.59403  4.06435  5.92718  4.64734     98 D - - -
          2.68618  4.42225  2.77519  2.73123  3.46354  2.40513  3.72494  3.29354  2.67741  2.69355  4.24690  2.90347  2.73739  3.18146  2.89801  2.37887  2.77519  2.98518  4.58477  3.61503
          0.02497  4.09827  4.82061  0.61958  0.77255  0.48576  0.95510
     97   1.12862  4.18300  3.61136  3.27733  4.26367  3.00797  4.28431  3.58185  3.27999  3.34234  4.18840  3.39637  3.75064  3.57119  3.57804  2.07739  2.26193  3.09202  5.63446  4.43424     99 a - - -
          2.68618  4.42225  2.77519  2.73123  3.46354  2.40513  3.72494  3.29354  2.67741  2.69355  4.24690  2.90347  2.73739  3.18146  2.89801  2.37887  2.77519  2.98518  4.58477  3.61503
          0.02497  4.09827  4.82061  0.61958  0.77255  0.48576  0.95510
     98   0.98286  4.17613  3.62146  3.33679  4.29833  2.99804  4.34212  3.56632  3.34723  3.37105  4.23343  3.42431  3.75744  3.64150  3.62366  2.23909  2.48571  3.07899  5.68085  4.48501    100 a - - -
          2.68618  4.42225  2.77519  2.73123  3.46354  2.40513  3.72494  3.29354  2.67741  2.69355  4.24690  2.90347  2.73739  3.18146  2.89801  2.37887  2.77519  2.98518  4.58477  3.61503
          0.02497  4.09827  4.82061  0.61958  0.77255  0.48576  0.95510
     99   3.19318  5.15251  3.38328  2.96997  4.59109  3.65127  3.90540  4.03622  0.76582  3.55487  4.50984  3.38224  4.14034  3.08816  2.50198  3.22374  3.43241  3.73336  5.55697  4.40521    101 k - - -
          2.68618  4.42225  2.77519  2.73123  3.46354  2.40513  3.72494  3.29354  2.67741  2.69355  4.24690  2.90347  2.73739  3.18146  2.89801  2.37887  2.77519  2.98518  4.58477  3.61503
          0.02497  4.09827  4.82061  0.61958  0.77255  0.48576  0.95510
    100   1.20461  4.19835  3.60631  3.25168  4.17745  2.15095  4.25329  3.44988  3.25304  3.24254  4.11061  3.39764  3.77139  3.54392  3.55882  2.48481  2.75952  2.65368  5.56833  4.35871    102 a - - -
          2.68618  4.42225  2.77519  2.73123  3.46354  2.40513  3.72494  3.29354  2.67741  2.69355  4.24690  2.90347  2.73739  3.18146  2.89801  2.37887  2.77519  2.98518  4.58477  3.61503
          0.02497  4.09827  4.82061  0.61958  0.77255  0.48576  0.95510
    101   3.15756  4.45161  4.92898  4.43879  3.64132  4.54302  5.14687  1.25039  4.33151  2.13286  3.43662  4.64346  4.84548  4.59164  4.52132  3.93939  3.42395  1.11551  5.62897  4.42313    103 v - - -
          2.68618  4.42225  2.77519  2.73123  3.46354  2.40513  3.72494  3.29354  2.67741  2.69355  4.24690  2.90347  2.73739  3.18146  2.89801  2.37887  2.77519  2.98518  4.58477  3.61503
          0.02497  4.09827  4.82061  0.61958  0.77255  0.48576  0.95510
    102   2.46675  4.15199  3.99536  3.41444  2.94177  3.74604  4.04051  2.17725  3.30873  1.88203  2.54281  3.67594  4.10387  3.54655  2.97156  3.02788  2.88326  2.20229  4.76368  3.57687    104 l - - -
          2.68618  4.42225  2.77519  2.73123  3.46354  2.40513  3.72494  3.29354  2.67741  2.69355  4.24690  2.90347  2.73739  3.18146  2.89801  2.37887  2.77519  2.98518  4.58477  3.61503
          0.02497  4.09827  4.82061  0.61958  0.77255  0.48576  0.95510
    103   2.71858  4.63372  3.29221  2.73007  3.64400  3.56609  3.69930  3.20232  2.32735  2.67190  3.72518  3.17553  3.94865  2.58898  2.60545  2.83111  2.93831  2.94830  5.01729  2.03754    105 y - - -
          2.68618  4.42225  2.77519  2.73123  3.46354  2.40513  3.72494  3.29354  2.67741  2.69355  4.24690  2.90347  2.73739  3.18146  2.89801  2.37887  2.77519  2.98518  4.58477  3.61503
          0.02497  4.09827  4.82061  0.61958  0.77255  0.48576  0.95510
    104   2.49037  4.22834  3.63720  3.07704  3.05119  3.57118  3.92123  2.36816  3.01529  2.44681  3.37433  3.42567  3.98240  3.30311  3.33052  2.15882  2.40396  2.21930  4.88631  3.66444    106 s - - -
          2.68618  4.42225  2.77519  2.73123  3.46354  2.40513  3.72494  3.29354  2.67741  2.69355  4.24690  2.90347  2.73739  3.18146  2.89801  2.37887  2.77519  2.98518  4.58477  3.61503
          0.02497  4.09827  4.82061  0.61958  0.77255  0.48576  0.95510
    105   2.48182  4.25845  3.70411  3.17163  3.17568  3.63680  3.89504  2.68138  3.06414  1.75535  3.36172  3.49051  4.03856  3.36998  3.34145  2.67451  2.89330  2.48888  4.70984  2.40407    107 l - - -
          2.68618  4.42225  2.77519  2.73123  3.46354  2.40513  3.72494  3.29354  2.67741  2.69355  4.24690  2.90347  2.73739  3.18146  2.89801  2.37887  2.77519  2.98518  4.58477  3.61503
          0.02497  4.09827  4.82061  0.61958  0.77255  0.48576  0.95510
    106   2.61641  4.56612  3.17117  2.63210  3.70543  3.48774  3.15262  3.14176  2.55727  2.80337  3.66641  2.85403  3.88246  2.77098  2.95113  2.60229  2.45526  2.87681  2.72463  3.77501    108 t - - -
          2.68618  4.42225  2.77519  2.73123  3.46354  2.40513  3.72494  3.29354  2.67741  2.69355  4.24690  2.90347  2.73739  3.18146  2.89801  2.37887  2.77519  2.98518  4.58477  3.61503
          0.02497  4.09827  4.82061  0.61958  0.77255  0.48576  0.95510
    107   2.69994  5.03518  2.79782  2.17786  4.32889  3.40432  2.49025  3.77354  2.35498  3.31290  4.11135  2.90073  3.83538  2.14072  2.78535  2.54470  2.74332  3.40688  5.48836  4.12833    109 q - - -
          2.68618  4.42225  2.77519  2.73123  3.46354  2.40513  3.72494  3.29354  2.67741  2.69355  4.24690  2.90347  2.73739  3.18146  2.89801  2.37887  2.77519  2.98518  4.58477  3.61503
          0.02497  4.09827  4.82061  0.61958  0.77255  0.48576  0.95510
    108   2.20298  3.34481  3.85132  3.27953  2.78581  3.60466  3.95681  2.55370  3.18859  2.13305  3.25261  3.54880  4.00547  3.44068  3.43277  2.59834  2.49384  2.24803  4.75453  3.55202    110 l - - -
          2.68618  4.42225  2.77519  2.73123  3.46354  2.40513  3.72494  3.29354  2.67741  2.69355  4.24690  2.90347  2.73739  3.18146  2.89801  2.37887  2.77519  2.98518  4.58477  3.61503
          0.06504  4.09827  3.07110  0.61958  0.77255  0.48576  0.95510
    109   2.68397  5.10774  2.47578  1.86745  4.42605  3.12636  3.62110  3.88896  2.39186  3.40424  4.18487  2.83390  3.80253  2.74449  2.22463  2.43996  2.92500  3.49002  5.56649  4.17138    111 e - - -
          2.68601  4.42227  2.77522  2.73126  3.46356  2.40515  3.72497  3.29356  2.67724  2.69357  4.24692  2.90349  2.73742  3.18149  2.89803  2.37889  2.77522  2.98521  4.58479  3.61506
          0.40439  2.31234  1.45421  0.65403  0.73385  0.45984  0.99801
    110   2.32715  4.79756  2.91636  2.33224  4.06227  3.39726  3.59344  3.45176  2.05120  2.80963  3.88896  2.93722  3.81104  2.46429  2.64291  2.67662  2.87130  3.14131  5.28017  3.97787    114 k - - -
          2.68618  4.42225  2.77519  2.73123  3.46354  2.40513  3.72494  3.29354  2.67741  2.69355  4.24690  2.90347  2.73739  3.18146  2.89801  2.37887  2.77519  2.98518  4.58477  3.61503
          0.03199  3.85419  4.57653  0.61958  0.77255  0.70719  0.67930
    111   2.67097  4.97989  2.27452  1.91258  4.27436  2.44699  3.63792  3.71031  2.50732  3.02066  4.11957  2.77074  3.76618  2.79579  3.00107  2.65157  2.93309  3.35231  5.50732  4.11989    115 e - - -
          2.68618  4.42225  2.77519  2.73123  3.46354  2.40513  3.72494  3.29354  2.67741  2.69355  4.24690  2.90347  2.73739  3.18146  2.89801  2.37887  2.77519  2.98518  4.58477  3.61503
          0.03199  3.85419  4.57653  0.61958  0.77255  0.62369  0.76779
    112   2.49497  4.78334  2.90265  2.08314  4.03729  3.38251  3.41981  3.45086  2.35235  2.79300  3.87392  2.92173  3.79442  2.75764  2.58969  2.35208  2.83593  3.13054  5.28253  3.95892    116 e - - -
          2.68618  4.42225  2.77519  2.73123  3.46354  2.40513  3.72494  3.29354  2.67741  2.69355  4.24690  2.90347  2.73739  3.18146  2.89801  2.37887  2.77519  2.98518  4.58477  3.61503
          0.05605  3.91223  3.36631  0.61958  0.77255  0.38887  1.13264
    113   2.49981  4.94781  2.90655  2.11710  4.23343  3.24653  3.41459  3.66894  2.02275  2.79913  4.01064  2.75158  3.80418  2.72395  2.68813  2.56275  2.85662  3.30739  5.41117  4.05621    117 k - - -
          2.68618  4.42225  2.77519  2.73123  3.46354  2.40513  3.72494  3.29354  2.67741  2.69355  4.24690  2.90347  2.73739  3.18146  2.89801  2.37887  2.77519  2.98518  4.58477  3.61503
          0.05570  4.07746  3.29073  0.61958  0.77255  0.50906  0.91894
    114   2.59652  4.42625  3.31216  2.48300  2.80478  3.52530  3.75309  2.75598  2.66936  2.60086  3.50745  3.19286  3.90779  3.02268  2.37652  2.76452  2.82771  2.44095  4.97871  3.71547    118 r - - -
          2.68618  4.42225  2.77519  2.73123  3.46354  2.40513  3.72494  3.29354  2.67741  2.69355  4.24690  2.90347  2.73739  3.18146  2.89801  2.37887  2.77519  2.98518  4.58477  3.61503
          0.02628  4.04803  4.77038  0.61958  0.77255  0.50272  0.92857
    115   2.48326  4.08884  2.68188  2.38049  4.13447  3.39471  3.59704  3.56574  2.22813  3.14032  3.93489  2.90849  3.42504  2.57339  2.65176  2.47568  2.55561  3.11502  5.35546  4.00174    119 k - - -
          2.68618  4.42225  2.77519  2.73123  3.46354  2.40513  3.72494  3.29354  2.67741  2.69355  4.24690  2.90347  2.73739  3.18146  2.89801  2.37887  2.77519  2.98518  4.58477  3.61503
          0.02571  4.06946  4.79180  0.61958  0.77255  0.46627  0.98708
    116   2.76778  5.00992  3.06898  2.53770  4.39908  3.48311  3.64276  3.80712  1.46528  3.32743  4.14265  3.02457  3.30996  2.77564  2.34848  2.44736  2.99483  3.44771  5.46916  4.17874    120 k - - -
          2.68618  4.42225  2.77519  2.73123  3.46354  2.40513  3.72494  3.29354  2.67741  2.69355  4.24690  2.90347  2.73739  3.18146  2.89801  2.37887  2.77519  2.98518  4.58477  3.61503
          0.02497  4.09827  4.82061  0.61958  0.77255  0.48576  0.95510
    117   2.59132  4.39917  3.57940  3.13047  3.71520  3.43255  4.10601  2.55880  3.03230  2.60126  3.67976  3.45076  1.54290  3.40034  3.35204  2.80759  2.94217  2.38050  5.26364  3.99418    121 p - - -
          2.68618  4.42225  2.77519  2.73123  3.46354  2.40513  3.72494  3.29354  2.67741  2.69355  4.24690  2.90347  2.73739  3.18146  2.89801  2.37887  2.77519  2.98518  4.58477  3.61503
          0.02497  4.09827  4.82061  0.61958  0.77255  0.48576  0.95510
    118   2.58656  3.54116  3.33290  2.76703  3.54319  3.52557  3.54558  2.91973  2.59759  2.36907  3.49647  3.20510  3.90770  2.52179  3.07689  2.76301  2.56542  2.68130  4.95816  2.89723    122 l - - -
          2.68618  4.42225  2.77519  2.73123  3.46354  2.40513  3.72494  3.29354  2.67741  2.69355  4.24690  2.90347  2.73739  3.18146  2.89801  2.37887  2.77519  2.98518  4.58477  3.61503
          0.02497  4.09827  4.82061  0.61958  0.77255  0.48576  0.95510
    119   3.38468  4.71511  4.79087  4.31202  1.51316  4.47265  4.31838  2.44148  4.16040  1.18211  3.07333  4.41767  4.71843  4.24052  4.25213  3.84299  3.61384  2.55294  4.53735  3.02821    123 l - - -
          2.68618  4.42225  2.77519  2.73123  3.46354  2.40513  3.72494  3.29354  2.67741  2.69355  4.24690  2.90347  2.73739  3.18146  2.89801  2.37887  2.77519  2.98518  4.58477  3.61503
          0.02497  4.09827  4.82061  0.61958  0.77255  0.48576  0.95510
    120   3.16316  4.45710  4.93298  4.44339  3.63049  4.54690  5.14903  1.14740  4.33433  2.11555  3.42534  4.64829  4.84776  4.59231  4.52219  3.94417  3.42945  1.22163  5.62435  4.42134    124 i - - -
          2.68618  4.42225  2.77519  2.73123  3.46354  2.40513  3.72494  3.29354  2.67741  2.69355  4.24690  2.90347  2.73739  3.18146  2.89801  2.37887  2.77519  2.98518  4.58477  3.61503
          0.02497  4.09827  4.82061  0.61958  0.77255  0.48576  0.95510
    121   0.98381  2.78996  4.04936  3.68574  4.06700  3.06523  4.46268  3.15956  3.57734  3.09293  4.03385  3.61638  3.81859  3.84727  3.78487  2.52489  2.77649  2.78930  5.53502  4.35929    125 a - - -
          2.68618  4.42225  2.77519  2.73123  3.46354  2.40513  3.72494  3.29354  2.67741  2.69355  4.24690  2.90347  2.73739  3.18146  2.89801  2.37887  2.77519  2.98518  4.58477  3.61503
          0.02497  4.09827  4.82061  0.61958  0.77255  0.48576  0.95510
    122   3.16553  4.50131  4.82058  4.35898  3.54355  4.44853  5.06036  0.94649  4.21137  2.02413  3.36985  4.56722  4.79016  4.49226  4.39706  3.86296  3.44496  1.62313  5.54567  4.32915    126 i - - -
          2.68618  4.42225  2.77519  2.73123  3.46354  2.40513  3.72494  3.29354  2.67741  2.69355  4.24690  2.90347  2.73739  3.18146  2.89801  2.37887  2.77519  2.98518  4.58477  3.61503
          0.02497  4.09827  4.82061  0.61958  0.77255  0.48576  0.95510
    123   3.07964  4.79296  3.71217  3.58804  4.55422  3.46798  4.64193  4.16415  3.66596  3.76377  4.82707  3.86928  0.49764  4.04766  3.88084  3.25547  3.54003  3.78259  5.67270  4.67979    127 P - - -
          2.68618  4.42225  2.77519  2.73123  3.46354  2.40513  3.72494  3.29354  2.67741  2.69355  4.24690  2.90347  2.73739  3.18146  2.89801  2.37887  2.77519  2.98518  4.58477  3.61503
          0.02497  4.09827  4.82061  0.61958  0.77255  0.48576  0.95510
    124   2.32814  4.24919  3.48584  3.19528  4.23027  3.05579  4.24297  3.54765  3.19204  3.31846  4.19388  3.37145  3.78583  3.52681  3.48701  2.05573  1.16187  3.09338  5.60785  4.37780    128 t - - -
          2.68618  4.42225  2.77519  2.73123  3.46354  2.40513  3.72494  3.29354  2.67741  2.69355  4.24690  2.90347  2.73739  3.18146  2.89801  2.37887  2.77519  2.98518  4.58477  3.61503
          0.02497  4.09827  4.82061  0.61958  0.77255  0.48576  0.95510
    125   2.55074  4.39423  3.64666  3.41681  4.18620  3.22416  4.41457  3.34173  3.36429  3.19702  4.23771  3.58444  3.94795  3.74897  3.60790  2.75517  0.83947  3.01159  5.60354  4.40471    129 t - - -
          2.68618  4.42225  2.77519  2.73123  3.46354  2.40513  3.72494  3.29354  2.67741  2.69355  4.24690  2.90347  2.73739  3.18146  2.89801  2.37887  2.77519  2.98518  4.58477  3.61503
          0.02497  4.09827  4.82061  0.61958  0.77255  0.48576  0.95510
    126   2.44108  4.36129  3.41939  3.25191  4.31018  3.08781  4.35228  3.86651  3.34126  3.57125  4.48206  3.43565  3.84653  3.67364  3.61589  0.79516  2.93924  3.35112  5.66549  4.39670    130 s - - -
          2.68618  4.42225  2.77519  2.73123  3.46354  2.40513  3.72494  3.29354  2.67741  2.69355  4.24690  2.90347  2.73739  3.18146  2.89801  2.37887  2.77519  2.98518  4.58477  3.61503
          0.02497  4.09827  4.82061  0.61958  0.77255  0.48576  0.95510
    127   2.97057  4.71755  3.69010  3.62112  4.74782  0.45256  4.72193  4.40795  3.83277  4.03177  5.01351  3.85522  4.11551  4.13946  4.03859  3.14988  3.46934  3.89261  5.77754  4.85933    131 G - - -
          2.68618  4.42225  2.77519  2.73123  3.46354  2.40513  3.72494  3.29354  2.67741  2.69355  4.24690  2.90347  2.73739  3.18146  2.89801  2.37887  2.77519  2.98518  4.58477  3.61503
          0.02497  4.09827  4.82061  0.61958  0.77255  0.48576  0.95510
    128   2.33159  4.25007  3.48835  3.20343  4.22740  3.05803  4.24912  3.53646  3.19765  3.31510  4.19531  3.37687  3.78936  3.53546  3.48903  2.11567  1.13531  3.08644  5.60830  4.37756    132 t - - -
          2.68618  4.42225  2.77519  2.73123  3.46354  2.40513  3.72494  3.29354  2.67741  2.69355  4.24690  2.90347  2.73739  3.18146  2.89801  2.37887  2.77519  2.98518  4.58477  3.61503
          0.02497  4.09827  4.82061  0.61958  0.77255  0.48576  0.95510
    129   2.97057  4.71755  3.69010  3.62112  4.74782  0.45256  4.72193  4.40795  3.83277  4.03177  5.01351  3.85522  4.11551  4.13946  4.03859  3.14988  3.46934  3.89261  5.77754  4.85933    133 G - - -
          2.68618  4.42225  2.77519  2.73123  3.46354  2.40513  3.72494  3.29354  2.67741  2.69355  4.24690  2.90347  2.73739  3.18146  2.89801  2.37887  2.77519  2.98518  4.58477  3.61503
          0.02497  4.09827  4.82061  0.61958  0.77255  0.48576  0.95510
    130   2.44108  4.36129  3.41939  3.25191  4.31018  3.08781  4.35228  3.86651  3.34126  3.57125  4.48206  3.43565  3.84653  3.67364  3.61589  0.79516  2.93924  3.35112  5.66549  4.39670    134 s - - -
          2.68618  4.42225  2.77519  2.73123  3.46354  2.40513  3.72494  3.29354  2.67741  2.69355  4.24690  2.90347  2.73739  3.18146  2.89801  2.37887  2.77519  2.98518  4.58477  3.61503
          0.02497  4.09827  4.82061  0.61958  0.77255  0.48576  0.95510
    131   3.16579  5.30525  2.60780  0.74201  4.68275  3.43369  4.04813  4.18278  2.95874  3.76611  4.73663  3.08606  4.05095  3.26315  3.38644  3.12881  3.47384  3.84564  5.81142  4.54167    135 e - - -
          2.68618  4.42225  2.77519  2.73123  3.46354  2.40513  3.72494  3.29354  2.67741  2.69355  4.24690  2.90347  2.73739  3.18146  2.89801  2.37887  2.77519  2.98518  4.58477  3.61503
          0.02497  4.09827  4.82061  0.61958  0.77255  0.48576  0.95510
    132   2.73443  4.32491  3.86824  3.38554  3.55457  3.74428  4.23152  2.13054  3.28084  2.45643  3.51555  2.98465  4.19721  3.61840  3.56355  3.08704  3.02016  1.24771  5.15240  3.89580    136 v - - -
          2.68618  4.42225  2.77519  2.73123  3.46354  2.40513  3.72494  3.29354  2.67741  2.69355  4.24690  2.90347  2.73739  3.18146  2.89801  2.37887  2.77519  2.98518  4.58477  3.61503
          0.02497  4.09827  4.82061  0.61958  0.77255  0.48576  0.95510
    133   2.55074  4.39423  3.64666  3.41681  4.18620  3.22416  4.41457  3.34173  3.36429  3.19702  4.23771  3.58444  3.94795  3.74897  3.60790  2.75517  0.83947  3.01159  5.60354  4.40471    137 t - - -
          2.68618  4.42225  2.77519  2.73123  3.46354  2.40513  3.72494  3.29354  2.67741  2.69355  4.24690  2.90347  2.73739  3.18146  2.89801  2.37887  2.77519  2.98518  4.58477  3.61503
          0.02497  4.09827  4.82061  0.61958  0.77255  0.48576  0.95510
    134   2.09787  4.73754  2.47852  2.47518  4.29275  3.25474  3.78126  3.72601  2.63860  3.32268  4.13122  2.78767  3.79913  2.94322  3.10741  1.74340  2.71262  3.31863  5.54255  4.19885    138 s - - -
          2.68618  4.42225  2.77519  2.73123  3.46354  2.40513  3.72494  3.29354  2.67741  2.69355  4.24690  2.90347  2.73739  3.18146  2.89801  2.37887  2.77519  2.98518  4.58477  3.61503
          0.02497  4.09827  4.82061  0.61958  0.77255  0.48576  0.95510
    135   3.30954  4.67374  4.64727  4.20929  1.12816  4.33076  4.13818  2.21897  4.06322  1.89369  3.26661  4.27319  4.64975  4.17974  4.17603  3.71177  3.56100  2.50718  4.37675  2.79180    139 f - - -
          2.68618  4.42225  2.77519  2.73123  3.46354  2.40513  3.72494  3.29354  2.67741  2.69355  4.24690  2.90347  2.73739  3.18146  2.89801  2.37887  2.77519  2.98518  4.58477  3.61503
          0.02497  4.09827  4.82061  0.61958  0.77255  0.48576  0.95510
    136   1.56504  4.21091  3.51458  3.23789  4.36029  2.99035  4.30181  3.73088  3.28848  3.46390  4.30495  3.37275  3.74717  3.57947  3.59125  1.22882  2.76473  3.19380  5.71536  4.49858    140 s - - -
          2.68618  4.42225  2.77519  2.73123  3.46354  2.40513  3.72494  3.29354  2.67741  2.69355  4.24690  2.90347  2.73739  3.18146  2.89801  2.37887  2.77519  2.98518  4.58477  3.61503
          0.02497  4.09827  4.82061  0.61958  0.77255  0.48576  0.95510
    137   2.99023  4.47704  4.43345  4.10924  3.72574  3.95242  4.87539  2.06738  3.98066  2.37699  3.66187  4.26135  4.50452  4.32678  4.17066  3.47470  3.34889  0.78109  5.54648  4.28977    141 v - - -
          2.68618  4.42225  2.77519  2.73123  3.46354  2.40513  3.72494  3.29354  2.67741  2.69355  4.24690  2.90347  2.73739  3.18146  2.89801  2.37887  2.77519  2.98518  4.58477  3.61503
          0.02497  4.09827  4.82061  0.61958  0.77255  0.48576  0.95510
    138   3.16676  4.49438  4.84442  4.37518  3.55618  4.46968  5.07829  0.95994  4.23546  2.03284  3.37404  4.58405  4.80190  4.50962  4.42181  3.87960  3.44319  1.57710  5.56015  4.34963    142 i - - -
          2.68618  4.42225  2.77519  2.73123  3.46354  2.40513  3.72494  3.29354  2.67741  2.69355  4.24690  2.90347  2.73739  3.18146  2.89801  2.37887  2.77519  2.98518  4.58477  3.61503
          0.02497  4.09827  4.82061  0.61958  0.77255  0.48576  0.95510
    139   2.60064  4.72708  3.03572  2.57572  4.21206  3.34306  3.74491  3.61055  1.92246  3.21824  4.04382  3.04162  3.83958  2.90779  2.84338  1.95586  2.25116  3.24470  5.43624  4.13393    143 k - - -
          2.68618  4.42225  2.77519  2.73123  3.46354  2.40513  3.72494  3.29354  2.67741  2.69355  4.24690  2.90347  2.73739  3.18146  2.89801  2.37887  2.77519  2.98518  4.58477  3.61503
          0.02497  4.09827  4.82061  0.61958  0.77255  0.48576  0.95510
    140   2.03360  4.86666  1.80443  2.39625  4.44618  3.23671  3.81069  3.88638  2.71000  3.47715  4.29092  2.90888  3.81621  2.97352  3.20623  2.01936  2.96274  3.45823  5.68145  4.30328    144 d - - -
          2.68618  4.42225  2.77519  2.73123  3.46354  2.40513  3.72494  3.29354  2.67741  2.69355  4.24690  2.90347  2.73739  3.18146  2.89801  2.37887  2.77519  2.98518  4.58477  3.61503
          0.02497  4.09827  4.82061  0.61958  0.77255  0.48576  0.95510
    141   2.62314  5.01584  2.75930  2.13020  4.32113  3.20192  3.41199  3.77378  2.20997  3.09407  4.07124  2.87799  2.87899  2.70215  2.39815  2.60577  2.85353  3.38583  5.46791  4.09146    145 e - - -
          2.68618  4.42225  2.77519  2.73123  3.46354  2.40513  3.72494  3.29354  2.67741  2.69355  4.24690  2.90347  2.73739  3.18146  2.89801  2.37887  2.77519  2.98518  4.58477  3.61503
          0.02497  4.09827  4.82061  0.61958  0.77255  0.48576  0.95510
    142   2.57487  4.62562  3.09162  2.55505  3.88909  2.74014  3.69506  3.04611  2.38045  2.76888  3.76854  2.94294  3.83724  2.88332  2.95716  2.11122  2.57903  2.98356  5.21075  3.91236    146 s - - -
          2.68618  4.42225  2.77519  2.73123  3.46354  2.40513  3.72494  3.29354  2.67741  2.69355  4.24690  2.90347  2.73739  3.18146  2.89801  2.37887  2.77519  2.98518  4.58477  3.61503
          0.02497  4.09827  4.82061  0.61958  0.77255  0.48576  0.95510
    143   2.62182  5.02430  2.67367  1.91355  4.32549  3.37944  3.33340  3.78219  2.34959  3.30910  4.08023  2.67754  3.78770  2.54105  2.70292  2.60189  2.71745  2.96709  5.48104  4.09627    147 e - - -
          2.68625  4.42232  2.77527  2.73096  3.46361  2.40513  3.72502  3.29361  2.67748  2.69350  4.24697  2.90309  2.73747  3.18139  2.89808  2.37887  2.77527  2.98525  4.58484  3.61510
          0.27607  1.45596  4.82061  0.67167  0.71509  0.48576  0.95510
    144   3.19318  5.15251  3.38328  2.96997  4.59109  3.65127  3.90540  4.03622  0.76582  3.55487  4.50984  3.38224  4.14034  3.08816  2.50198  3.22374  3.43241  3.73336  5.55697  4.40521    150 k - - -
          2.68618  4.42225  2.77519  2.73123  3.46354  2.40513  3.72494  3.29354  2.67741  2.69355  4.24690  2.90347  2.73739  3.18146  2.89801  2.37887  2.77519  2.98518  4.58477  3.61503
          0.02497  4.09827  4.82061  0.61958  0.77255  0.48576  0.95510
    145   2.70703  4.13642  4.26730  3.68534  2.98201  3.82978  4.05397  1.99104  3.54031  1.74550  3.12239  3.83780  4.17810  3.72776  3.67690  3.12812  2.93731  2.13535  3.92525  2.48548    151 l - - -
          2.68618  4.42225  2.77519  2.73123  3.46354  2.40513  3.72494  3.29354  2.67741  2.69355  4.24690  2.90347  2.73739  3.18146  2.89801  2.37887  2.77519  2.98518  4.58477  3.61503
          0.02497  4.09827  4.82061  0.61958  0.77255  0.48576  0.95510
    146   1.76595  3.01077  3.88999  3.37875  3.57452  3.35236  4.14147  2.70788  3.29353  2.60956  3.54165  3.55571  3.23164  3.55922  3.55192  2.72233  2.79932  1.82644  5.06827  3.86863    152 a - - -
          2.68618  4.42225  2.77519  2.73123  3.46354  2.40513  3.72494  3.29354  2.67741  2.69355  4.24690  2.90347  2.73739  3.18146  2.89801  2.37887  2.77519  2.98518  4.58477  3.61503
          0.02497  4.09827  4.82061  0.61958  0.77255  0.48576  0.95510
    147   3.37593  4.71598  4.85587  4.34119  3.14207  4.58539  4.91052  1.94760  4.13765  0.80917  2.97515  4.60602  4.80360  4.32972  4.27560  3.97367  3.61418  2.23188  5.23235  4.08780    153 l - - -
          2.68618  4.42225  2.77519  2.73123  3.46354  2.40513  3.72494  3.29354  2.67741  2.69355  4.24690  2.90347  2.73739  3.18146  2.89801  2.37887  2.77519  2.98518  4.58477  3.61503
          0.02497  4.09827  4.82061  0.61958  0.77255  0.48576  0.95510
    148   2.78000  4.42589  3.72161  3.32327  3.57692  3.68388  4.21125  2.45138  3.14904  2.42603  3.55798  3.64216  4.17976  3.00183  3.40937  3.08092  3.08476  1.16888  5.19199  3.92650    154 v - - -
          2.68618  4.42225  2.77519  2.73123  3.46354  2.40513  3.72494  3.29354  2.67741  2.69355  4.24690  2.90347  2.73739  3.18146  2.89801  2.37887  2.77519  2.98518  4.58477  3.61503
          0.02497  4.09827  4.82061  0.61958  0.77255  0.48576  0.95510
    149   3.24868  5.39309  0.64130  2.50512  4.80431  3.39666  4.15201  4.44742  3.28220  4.01755  5.00638  3.07070  4.06585  3.39555  3.82475  3.18946  3.59403  4.06435  5.92718  4.64734    155 D - - -
          2.68618  4.42225  2.77519  2.73123  3.46354  2.40513  3.72494  3.29354  2.67741  2.69355  4.24690  2.90347  2.73739  3.18146  2.89801  2.37887  2.77519  2.98518  4.58477  3.61503
          0.02497  4.09827  4.82061  0.61958  0.77255  0.48576  0.95510
    150   3.02427  5.62448  1.42185  1.37229  4.90931  3.27038  3.82825  4.43947  2.86300  3.92961  4.78698  2.72997  3.90094  2.99587  3.47226  2.89732  3.31567  4.00354  6.07536  4.55787    156 e - - -
          2.68618  4.42225  2.77519  2.73123  3.46354  2.40513  3.72494  3.29354  2.67741  2.69355  4.24690  2.90347  2.73739  3.18146  2.89801  2.37887  2.77519  2.98518  4.58477  3.61503
          0.02497  4.09827  4.82061  0.61958  0.77255  0.48576  0.95510
    151   2.57582  4.15587  3.72660  3.15150  2.46170  3.61784  3.88331  2.62391  3.06769  2.35403  2.97549  3.47022  3.99175  3.08866  3.10481  2.60204  2.67160  2.41817  3.49240  3.19768    157 l - - -
          2.68618  4.42225  2.77519  2.73123  3.46354  2.40513  3.72494  3.29354  2.67741  2.69355  4.24690  2.90347  2.73739  3.18146  2.89801  2.37887  2.77519  2.98518  4.58477  3.61503
          0.02497  4.09827  4.82061  0.61958  0.77255  0.48576  0.95510
    152   3.24659  4.66511  4.58829  4.06128  3.13090  4.36086  4.67676  2.28414  3.83194  1.39378  1.35860  4.34161  4.63759  4.09225  4.00403  3.72821  3.48909  2.37559  5.13629  3.97422    158 m - - -
          2.68618  4.42225  2.77519  2.73123  3.46354  2.40513  3.72494  3.29354  2.67741  2.69355  4.24690  2.90347  2.73739  3.18146  2.89801  2.37887  2.77519  2.98518  4.58477  3.61503
          0.02497  4.09827  4.82061  0.61958  0.77255  0.48576  0.95510
    153   2.29259  4.33024  4.39583  3.84125  3.39686  4.10838  4.50907  1.80283  3.73674  1.56493  3.26457  4.09386  4.44567  3.97740  3.95104  3.42893  3.15996  1.66345  5.15758  3.98071    159 l - - -
          2.68618  4.42225  2.77519  2.73123  3.46354  2.40513  3.72494  3.29354  2.67741  2.69355  4.24690  2.90347  2.73739  3.18146  2.89801  2.37887  2.77519  2.98518  4.58477  3.61503
          0.02497  4.09827  4.82061  0.61958  0.77255  0.48576  0.95510
    154   3.07964  4.79296  3.71217  3.58804  4.55422  3.46798  4.64193  4.16415  3.66596  3.76377  4.82707  3.86928  0.49764  4.04766  3.88084  3.25547  3.54003  3.78259  5.67270  4.67979    160 P - - -
          2.68618  4.42225  2.77519  2.73123  3.46354  2.40513  3.72494  3.29354  2.67741  2.69355  4.24690  2.90347  2.73739  3.18146  2.89801  2.37887  2.77519  2.98518  4.58477  3.61503
          0.02497  4.09827  4.82061  0.61958  0.77255  0.48576  0.95510
    155   3.07045  5.63828  1.01791  1.86968  4.92732  3.26940  3.86884  4.45918  2.94181  3.96895  4.85289  2.74129  3.92064  3.04839  3.56107  2.94051  3.37340  4.03259  6.10984  4.59522    161 d - - -
          2.68618  4.42225  2.77519  2.73123  3.46354  2.40513  3.72494  3.29354  2.67741  2.69355  4.24690  2.90347  2.73739  3.18146  2.89801  2.37887  2.77519  2.98518  4.58477  3.61503
          0.02497  4.09827  4.82061  0.61958  0.77255  0.48576  0.95510
    156   2.97090  4.34935  4.55625  3.98634  3.20200  4.18308  4.49760  1.62594  3.85477  1.42857  3.10391  4.19234  4.47799  4.04072  4.00658  3.50109  3.20303  1.82756  5.00698  3.30465    162 l - - -
          2.68618  4.42225  2.77519  2.73123  3.46354  2.40513  3.72494  3.29354  2.67741  2.69355  4.24690  2.90347  2.73739  3.18146  2.89801  2.37887  2.77519  2.98518  4.58477  3.61503
          0.02497  4.09827  4.82061  0.61958  0.77255  0.48576  0.95510
    157   0.73159  4.32027  3.70653  3.51538  4.29155  3.13745  4.50864  3.45195  3.53786  3.32256  4.33432  3.60319  3.89865  3.85918  3.76851  2.67108  2.96445  3.06657  5.69571  4.52334    163 a - - -
          2.68618  4.42225  2.77519  2.73123  3.46354  2.40513  3.72494  3.29354  2.67741  2.69355  4.24690  2.90347  2.73739  3.18146  2.89801  2.37887  2.77519  2.98518  4.58477  3.61503
          0.02497  4.09827  4.82061  0.61958  0.77255  0.48576  0.95510
    158   3.21062  4.57457  4.64483  4.27400  3.53629  4.30151  4.96567  0.83508  4.10662  2.08241  3.44298  4.48862  4.71646  4.43535  4.27821  3.82388  3.50798  1.87918  5.46969  4.22366    164 i - - -
          2.68618  4.42225  2.77519  2.73123  3.46354  2.40513  3.72494  3.29354  2.67741  2.69355  4.24690  2.90347  2.73739  3.18146  2.89801  2.37887  2.77519  2.98518  4.58477  3.61503
          0.02497  4.09827  4.82061  0.61958  0.77255  0.48576  0.95510
    159   3.41801  4.81668  4.55126  4.19796  3.23711  4.26640  4.78345  2.45926  3.96365  0.63980  3.19986  4.45158  4.66663  4.27730  4.10037  3.87262  3.70403  2.55414  5.19217  3.96567    165 L - - -
          2.68618  4.42225  2.77519  2.73123  3.46354  2.40513  3.72494  3.29354  2.67741  2.69355  4.24690  2.90347  2.73739  3.18146  2.89801  2.37887  2.77519  2.98518  4.58477  3.61503
          0.02497  4.09827  4.82061  0.61958  0.77255  0.48576  0.95510
    160   2.66386  5.26099  0.96498  2.28926  4.71580  3.26005  3.93905  4.15793  2.99845  3.79414  4.70906  2.84973  3.92048  3.13527  3.56572  2.89348  3.28675  3.75861  5.96862  4.52053    166 d - - -
          2.68618  4.42225  2.77519  2.73123  3.46354  2.40513  3.72494  3.29354  2.67741  2.69355  4.24690  2.90347  2.73739  3.18146  2.89801  2.37887  2.77519  2.98518  4.58477  3.61503
          0.02497  4.09827  4.82061  0.61958  0.77255  0.48576  0.95510
    161   2.12090  4.31858  3.35590  2.95254  4.21723  3.09273  4.05887  3.61423  2.97163  3.28527  4.11106  3.24143  1.93793  3.28686  3.34318  1.95417  2.18479  3.15122  5.54394  4.29690    167 p - - -
          2.68618  4.42225  2.77519  2.73123  3.46354  2.40513  3.72494  3.29354  2.67741  2.69355  4.24690  2.90347  2.73739  3.18146  2.89801  2.37887  2.77519  2.98518  4.58477  3.61503
          0.02497  4.09827  4.82061  0.61958  0.77255  0.48576  0.95510
    162   2.49785  4.93468  2.62879  2.17086  4.21520  3.39439  3.59720  3.65462  2.36157  3.01335  3.99693  2.89487  3.79253  2.57705  2.58791  2.60340  2.36974  3.16110  5.40925  4.04403    168 e - - -
          2.68618  4.42225  2.77519  2.73123  3.46354  2.40513  3.72494  3.29354  2.67741  2.69355  4.24690  2.90347  2.73739  3.18146  2.89801  2.37887  2.77519  2.98518  4.58477  3.61503
          0.02497  4.09827  4.82061  0.61958  0.77255  0.48576  0.95510
    163   2.75852  2.85033  4.33932  3.76693  2.22095  3.87701  4.05558  2.43835  3.61861  1.59203  3.13931  3.89285  4.22461  3.79012  3.74144  3.18237  2.99114  2.31842  4.53690  2.93853    169 l - - -
          2.68618  4.42225  2.77519  2.73123  3.46354  2.40513  3.72494  3.29354  2.67741  2.69355  4.24690  2.90347  2.73739  3.18146  2.89801  2.37887  2.77519  2.98518  4.58477  3.61503
          0.02497  4.09827  4.82061  0.61958  0.77255  0.48576  0.95510
    164   2.83881  4.31568  4.26562  3.73875  3.57278  3.97361  4.50243  1.78478  3.63873  2.31026  3.44847  3.99680  4.38527  3.92604  3.89069  3.31544  2.12002  1.35613  5.27781  4.06799    170 v - - -
          2.68618  4.42225  2.77519  2.73123  3.46354  2.40513  3.72494  3.29354  2.67741  2.69355  4.24690  2.90347  2.73739  3.18146  2.89801  2.37887  2.77519  2.98518  4.58477  3.61503
          0.02497  4.09827  4.82061  0.61958  0.77255  0.48576  0.95510
    165   2.29338  4.66443  3.14485  2.57344  3.87313  3.48285  3.67066  3.25878  2.18128  2.62002  2.97963  3.05962  3.86697  2.54917  2.64072  2.70859  2.85402  2.97832  5.18098  3.89426    171 k - - -
          2.68618  4.42225  2.77519  2.73123  3.46354  2.40513  3.72494  3.29354  2.67741  2.69355  4.24690  2.90347  2.73739  3.18146  2.89801  2.37887  2.77519  2.98518  4.58477  3.61503
          0.02497  4.09827  4.82061  0.61958  0.77255  0.48576  0.95510
    166   2.54032  4.58515  3.06657  2.64694  4.04533  3.29374  2.94581  3.50108  2.63956  3.13509  3.97596  3.08640  3.82959  3.01364  3.03638  1.65362  2.28980  3.14248  5.35942  4.04627    172 s - - -
          2.68618  4.42225  2.77519  2.73123  3.46354  2.40513  3.72494  3.29354  2.67741  2.69355  4.24690  2.90347  2.73739  3.18146  2.89801  2.37887  2.77519  2.98518  4.58477  3.61503
          0.02497  4.09827  4.82061  0.61958  0.77255  0.48576  0.95510
    167   3.03694  4.44225  4.58526  4.09099  3.50777  4.22715  4.79712  1.92901  3.93489  2.06353  2.87260  4.31385  4.60842  4.22891  4.14070  3.61132  3.31880  0.97968  5.40096  4.19081    173 v - - -
          2.68618  4.42225  2.77519  2.73123  3.46354  2.40513  3.72494  3.29354  2.67741  2.69355  4.24690  2.90347  2.73739  3.18146  2.89801  2.37887  2.77519  2.98518  4.58477  3.61503
          0.02497  4.09827  4.82061  0.61958  0.77255  0.48576  0.95510
    168   3.07964  4.79296  3.71217  3.58804  4.55422  3.46798  4.64193  4.16415  3.66596  3.76377  4.82707  3.86928  0.49764  4.04766  3.88084  3.25547  3.54003  3.78259  5.67270  4.67979    174 P - - -
          2.68618  4.42225  2.77519  2.73123  3.46354  2.40513  3.72494  3.29354  2.67741  2.69355  4.24690  2.90347  2.73739  3.18146  2.89801  2.37887  2.77519  2.98518  4.58477  3.61503
          0.02497  4.09827  4.82061  0.61958  0.77255  0.48576  0.95510
    169   2.39687  4.92374  2.93745  2.41790  4.23508  3.41262  3.62271  3.66317  2.06929  3.22112  4.01993  2.93718  2.65572  2.55236  2.64954  2.41344  2.87886  3.30577  5.41500  4.07385    175 k - - -
          2.68618  4.42225  2.77519  2.73123  3.46354  2.40513  3.72494  3.29354  2.67741  2.69355  4.24690  2.90347  2.73739  3.18146  2.89801  2.37887  2.77519  2.98518  4.58477  3.61503
          0.02497  4.09827  4.82061  0.61958  0.77255  0.48576  0.95510
    170   2.23093  4.71588  3.01058  2.48513  4.02168  2.94780  3.67111  3.43335  2.36573  3.04880  3.86943  2.80588  3.81370  2.71999  2.93265  2.30301  2.53438  2.87915  5.30157  3.98006    176 a - - -
          2.68618  4.42225  2.77519  2.73123  3.46354  2.40513  3.72494  3.29354  2.67741  2.69355  4.24690  2.90347  2.73739  3.18146  2.89801  2.37887  2.77519  2.98518  4.58477  3.61503
          0.02497  4.09827  4.82061  0.61958  0.77255  0.48576  0.95510
    171   3.15876  4.45234  4.93112  4.44091  3.63999  4.54489  5.14837  1.23077  4.33356  2.13035  3.43499  4.64548  4.84665  4.59311  4.52290  3.94138  3.42503  1.13326  5.62883  4.42356    177 v - - -
          2.68618  4.42225  2.77519  2.73123  3.46354  2.40513  3.72494  3.29354  2.67741  2.69355  4.24690  2.90347  2.73739  3.18146  2.89801  2.37887  2.77519  2.98518  4.58477  3.61503
          0.02497  4.09827  4.82061  0.61958  0.77255  0.48576  0.95510
    172   2.53576  4.28772  3.83507  3.41652  3.81632  3.39074  4.32017  2.58986  3.31677  2.66971  3.74048  3.61674  4.01671  3.65524  3.59397  2.80429  1.39601  1.87817  5.39073  4.16403    178 t - - -
          2.68618  4.42225  2.77519  2.73123  3.46354  2.40513  3.72494  3.29354  2.67741  2.69355  4.24690  2.90347  2.73739  3.18146  2.89801  2.37887  2.77519  2.98518  4.58477  3.61503
          0.02497  4.09827  4.82061  0.61958  0.77255  0.48576  0.95510
    173   0.99733  4.22804  3.79798  3.47228  4.04460  3.16158  4.40170  2.97877  3.41478  2.96220  3.99616  3.56429  3.88557  3.73131  3.67289  2.61762  2.85576  2.38977  5.56718  4.34640    179 a - - -
          2.68618  4.42225  2.77519  2.73123  3.46354  2.40513  3.72494  3.29354  2.67741  2.69355  4.24690  2.90347  2.73739  3.18146  2.89801  2.37887  2.77519  2.98518  4.58477  3.61503
          0.02497  4.09827  4.82061  0.61958  0.77255  0.48576  0.95510
    174   2.50250  5.20635  1.03278  2.29400  4.68973  3.25281  3.92159  4.10872  2.96092  3.75113  4.65073  2.84969  3.90528  3.11261  3.51984  2.85874  3.24057  3.70687  5.94320  4.50057    180 d - - -
          2.68618  4.42225  2.77519  2.73123  3.46354  2.40513  3.72494  3.29354  2.67741  2.69355  4.24690  2.90347  2.73739  3.18146  2.89801  2.37887  2.77519  2.98518  4.58477  3.61503
          0.02497  4.09827  4.82061  0.61958  0.77255  0.48576  0.95510
    175   1.99657  4.23529  3.60699  3.30850  4.19055  3.08987  4.31557  3.29042  3.28043  3.18651  4.12668  3.44815  3.82133  3.61288  3.55811  2.54888  1.13301  2.90946  5.61753  4.40872    181 t - - -
          2.68618  4.42225  2.77519  2.73123  3.46354  2.40513  3.72494  3.29354  2.67741  2.69355  4.24690  2.90347  2.73739  3.18146  2.89801  2.37887  2.77519  2.98518  4.58477  3.61503
          0.02497  4.09827  4.82061  0.61958  0.77255  0.48576  0.95510
    176   2.97057  4.71755  3.69010  3.62112  4.74782  0.45256  4.72193  4.40795  3.83277  4.03177  5.01351  3.85522  4.11551  4.13946  4.03859  3.14988  3.46934  3.89261  5.77754  4.85933    182 G - - -
          2.68618  4.42225  2.77519  2.73123  3.46354  2.40513  3.72494  3.29354  2.67741  2.69355  4.24690  2.90347  2.73739  3.18146  2.89801  2.37887  2.77519  2.98518  4.58477  3.61503
          0.02497  4.09827  4.82061  0.61958  0.77255  0.48576  0.95510
    177   3.18550  4.57633  4.64585  4.10915  3.20354  4.36360  4.72847  1.82479  3.92932  1.64229  1.43489  4.37029  4.64090  4.15363  4.09844  3.71937  3.42908  2.17667  5.19219  4.05687    183 m - - -
          2.68618  4.42225  2.77519  2.73123  3.46354  2.40513  3.72494  3.29354  2.67741  2.69355  4.24690  2.90347  2.73739  3.18146  2.89801  2.37887  2.77519  2.98518  4.58477  3.61503
          0.02497  4.09827  4.82061  0.61958  0.77255  0.48576  0.95510
    178   3.24868  5.39309  0.64130  2.50512  4.80431  3.39666  4.15201  4.44742  3.28220  4.01755  5.00638  3.07070  4.06585  3.39555  3.82475  3.18946  3.59403  4.06435  5.92718  4.64734    184 D - - -
          2.68618  4.42225  2.77519  2.73123  3.46354  2.40513  3.72494  3.29354  2.67741  2.69355  4.24690  2.90347  2.73739  3.18146  2.89801  2.37887  2.77519  2.98518  4.58477  3.61503
          0.02497  4.09827  4.82061  0.61958  0.77255  0.48576  0.95510
    179   2.24275  4.31267  4.21684  3.83066  3.78253  3.68037  4.65198  2.12731  3.73781  2.49574  3.66146  3.96852  4.27320  4.04899  3.96695  3.11355  3.09388  1.02552  5.50942  4.28705    185 v - - -
          2.68618  4.42225  2.77519  2.73123  3.46354  2.40513  3.72494  3.29354  2.67741  2.69355  4.24690  2.90347  2.73739  3.18146  2.89801  2.37887  2.77519  2.98518  4.58477  3.61503
          0.02497  4.09827  4.82061  0.61958  0.77255  0.48576  0.95510
    180   3.41641  4.76352  4.80836  4.31912  2.62736  4.54418  4.67778  2.31502  4.16068  0.76099  2.96740  4.54242  4.77211  4.28906  4.28239  3.93870  3.65130  2.45755  4.93732  3.60920    186 l - - -
          2.68618  4.42225  2.77519  2.73123  3.46354  2.40513  3.72494  3.29354  2.67741  2.69355  4.24690  2.90347  2.73739  3.18146  2.89801  2.37887  2.77519  2.98518  4.58477  3.61503
          0.02497  4.09827  4.82061  0.61958  0.77255  0.48576  0.95510
    181   2.46096  2.36560  4.04111  3.55212  3.64081  3.36688  4.27933  2.58339  3.43846  2.61012  3.59422  3.66350  3.97671  3.70922  3.66973  2.76121  1.73174  2.02210  5.17601  3.97904    187 t - - -
          2.68618  4.42225  2.77519  2.73123  3.46354  2.40513  3.72494  3.29354  2.67741  2.69355  4.24690  2.90347  2.73739  3.18146  2.89801  2.37887  2.77519  2.98518  4.58477  3.61503
          0.02497  4.09827  4.82061  0.61958  0.77255  0.48576  0.95510
    182   3.27398  5.04081  3.37633  3.16464  3.46721  3.65927  0.74379  4.01222  3.00266  3.47496  4.54022  3.56249  4.22703  3.53548  3.25181  3.34436  3.58747  3.74328  4.92782  3.41290    188 h - - -
          2.68618  4.42225  2.77519  2.73123  3.46354  2.40513  3.72494  3.29354  2.67741  2.69355  4.24690  2.90347  2.73739  3.18146  2.89801  2.37887  2.77519  2.98518  4.58477  3.61503
          0.02497  4.09827  4.82061  0.61958  0.77255  0.48576  0.95510
    183   1.21721  2.34956  4.02147  3.61913  3.98168  3.07399  4.38956  3.11345  3.51653  3.02096  3.93435  3.58259  3.80803  3.77724  3.73526  2.51548  2.47357  2.75038  5.44557  4.27101    189 a - - -
          2.68618  4.42225  2.77519  2.73123  3.46354  2.40513  3.72494  3.29354  2.67741  2.69355  4.24690  2.90347  2.73739  3.18146  2.89801  2.37887  2.77519  2.98518  4.58477  3.61503
          0.02497  4.09827  4.82061  0.61958  0.77255  0.48576  0.95510
    184   3.04581  4.41916  4.60739  4.03904  3.24944  4.27587  4.62472  1.74221  3.91861  1.24226  2.78935  4.27631  4.55206  4.10201  4.08387  3.59813  2.92134  1.95195  5.13200  4.00904    190 l - - -
          2.68618  4.42225  2.77519  2.73123  3.46354  2.40513  3.72494  3.29354  2.67741  2.69355  4.24690  2.90347  2.73739  3.18146  2.89801  2.37887  2.77519  2.98518  4.58477  3.61503
          0.02497  4.09827  4.82061  0.61958  0.77255  0.48576  0.95510
    185   3.16579  5.30525  2.60780  0.74201  4.68275  3.43369  4.04813  4.18278  2.95874  3.76611  4.73663  3.08606  4.05095  3.26315  3.38644  3.12881  3.47384  3.84564  5.81142  4.54167    191 e - - -
          2.68618  4.42225  2.77519  2.73123  3.46354  2.40513  3.72494  3.29354  2.67741  2.69355  4.24690  2.90347  2.73739  3.18146  2.89801  2.37887  2.77519  2.98518  4.58477  3.61503
          0.02497  4.09827  4.82061  0.61958  0.77255  0.48576  0.95510
    186   0.73159  4.32027  3.70653  3.51538  4.29155  3.13745  4.50864  3.45195  3.53786  3.32256  4.33432  3.60319  3.89865  3.85918  3.76851  2.67108  2.96445  3.06657  5.69571  4.52334    192 a - - -
          2.68618  4.42225  2.77519  2.73123  3.46354  2.40513  3.72494  3.29354  2.67741  2.69355  4.24690  2.90347  2.73739  3.18146  2.89801  2.37887  2.77519  2.98518  4.58477  3.61503
          0.02497  4.09827  4.82061  0.61958  0.77255  0.48576  0.95510
    187   3.41951  4.84887  4.23439  3.87786  2.23553  4.17411  3.65332  3.20123  3.65540  2.35424  3.87834  3.93164  4.55736  3.90620  3.81573  3.57638  3.67027  3.10856  3.90611  0.90798    193 y - - -
          2.68618  4.42225  2.77519  2.73123  3.46354  2.40513  3.72494  3.29354  2.67741  2.69355  4.24690  2.90347  2.73739  3.18146  2.89801  2.37887  2.77519  2.98518  4.58477  3.61503
          0.02497  4.09827  4.82061  0.61958  0.77255  0.48576  0.95510
    188   2.52095  4.35113  4.29387  3.92666  3.77518  3.77932  4.74503  2.05531  3.82210  2.44178  3.64917  4.06552  4.35831  4.14668  4.04136  3.22398  3.16238  0.93304  5.55599  4.32331    194 v - - -
          2.68618  4.42225  2.77519  2.73123  3.46354  2.40513  3.72494  3.29354  2.67741  2.69355  4.24690  2.90347  2.73739  3.18146  2.89801  2.37887  2.77519  2.98518  4.58477  3.61503
          0.02497  4.09827  4.82061  0.61958  0.77255  0.48576  0.95510
    189   1.91234  4.22817  3.46672  3.22451  4.38139  2.99277  4.31130  3.75917  3.29276  3.49565  4.34508  3.36806  3.75480  3.59085  3.59078  1.02790  2.78316  3.21781  5.73740  4.51110    195 s - - -
          2.68618  4.42225  2.77519  2.73123  3.46354  2.40513  3.72494  3.29354  2.67741  2.69355  4.24690  2.90347  2.73739  3.18146  2.89801  2.37887  2.77519  2.98518  4.58477  3.61503
          0.02497  4.09827  4.82061  0.61958  0.77255  0.48576  0.95510
    190   2.63532  5.00274  2.71357  2.35284  4.31306  3.39170  3.60151  3.76045  2.11381  3.29360  4.07326  2.52508  3.80160  2.72208  2.48123  2.46604  2.34263  3.37880  5.46823  4.09832    196 k - - -
          2.68618  4.42225  2.77519  2.73123  3.46354  2.40513  3.72494  3.29354  2.67741  2.69355  4.24690  2.90347  2.73739  3.18146  2.89801  2.37887  2.77519  2.98518  4.58477  3.61503
          0.02497  4.09827  4.82061  0.61958  0.77255  0.48576  0.95510
    191   2.45492  5.07989  2.52756  2.11797  4.39833  3.14799  3.58467  3.86804  2.20700  3.22719  4.13131  2.69751  3.78155  2.35737  2.74320  2.52550  2.85985  3.45687  5.52555  4.12658    197 e - - -
          2.68618  4.42225  2.77519  2.73123  3.46354  2.40513  3.72494  3.29354  2.67741  2.69355  4.24690  2.90347  2.73739  3.18146  2.89801  2.37887  2.77519  2.98518  4.58477  3.61503
          0.02497  4.09827  4.82061  0.61958  0.77255  0.48576  0.95510
    192   0.88174  4.21523  3.65373  3.41805  4.26683  3.05102  4.41927  3.36092  3.41985  3.26446  4.22462  3.49375  3.81524  3.73514  3.67153  2.53278  2.64115  2.95619  5.70546  4.50414    198 a - - -
          2.68618  4.42225  2.77519  2.73123  3.46354  2.40513  3.72494  3.29354  2.67741  2.69355  4.24690  2.90347  2.73739  3.18146  2.89801  2.37887  2.77519  2.98518  4.58477  3.61503
          0.02497  4.09827  4.82061  0.61958  0.77255  0.48576  0.95510
    193   2.43627  4.46788  3.10727  2.75398  4.24399  3.15815  3.95233  3.66292  2.82483  3.30927  4.13454  2.51582  3.78702  3.15591  3.22264  1.67343  1.91323  3.22234  5.54316  4.25722    199 s - - -
          2.68618  4.42225  2.77519  2.73123  3.46354  2.40513  3.72494  3.29354  2.67741  2.69355  4.24690  2.90347  2.73739  3.18146  2.89801  2.37887  2.77519  2.98518  4.58477  3.61503
          0.02497  4.09827  4.82061  0.61958  0.77255  0.48576  0.95510
    194   2.69579  4.91428  1.66993  2.40046  3.94031  3.40944  3.38196  3.14396  2.52562  3.15438  3.99938  2.93030  3.85503  2.85091  2.99391  2.70835  2.93754  3.24305  5.27790  3.52636    200 d - - -
          2.68618  4.42225  2.77519  2.73123  3.46354  2.40513  3.72494  3.29354  2.67741  2.69355  4.24690  2.90347  2.73739  3.18146  2.89801  2.37887  2.77519  2.98518  4.58477  3.61503
          0.02497  4.09827  4.82061  0.61958  0.77255  0.48576  0.95510
    195   2.90046  2.89957  4.42453  3.96112  1.23590  3.84990  4.08378  2.61041  3.81226  2.24372  3.42870  3.99786  4.31932  3.98636  3.93910  3.25285  3.20561  2.49481  4.46083  2.93408    201 f - - -
          2.68618  4.42225  2.77519  2.73123  3.46354  2.40513  3.72494  3.29354  2.67741  2.69355  4.24690  2.90347  2.73739  3.18146  2.89801  2.37887  2.77519  2.98518  4.58477  3.61503
          0.02497  4.09827  4.82061  0.61958  0.77255  0.48576  0.95510
    196   2.31482  4.25578  3.46066  3.14028  4.26237  3.04588  4.20728  3.62038  3.15031  3.35161  4.20406  3.33753  3.76859  3.47279  3.46786  1.48240  1.56536  3.14053  5.61925  4.38732    202 s - - -
          2.68618  4.42225  2.77519  2.73123  3.46354  2.40513  3.72494  3.29354  2.67741  2.69355  4.24690  2.90347  2.73739  3.18146  2.89801  2.37887  2.77519  2.98518  4.58477  3.61503
          0.02497  4.09827  4.82061  0.61958  0.77255  0.48576  0.95510
    197   2.91178  5.27396  1.03169  2.24954  4.72214  3.23871  3.89989  4.26268  2.95151  3.83434  4.71147  2.81174  3.89620  3.09021  3.52511  2.47993  3.25279  3.82509  5.96924  4.49279    203 d - - -
          2.68618  4.42225  2.77519  2.73123  3.46354  2.40513  3.72494  3.29354  2.67741  2.69355  4.24690  2.90347  2.73739  3.18146  2.89801  2.37887  2.77519  2.98518  4.58477  3.61503
          0.02497  4.09827  4.82061  0.61958  0.77255  0.48576  0.95510
    198   0.95018  4.19980  3.66485  3.39318  4.25468  3.04419  4.38509  3.36150  3.38314  3.25997  4.19316  3.47522  3.80075  3.69350  3.64552  2.51327  2.40412  2.94939  5.68100  4.48427    204 a - - -
          2.68618  4.42225  2.77519  2.73123  3.46354  2.40513  3.72494  3.29354  2.67741  2.69355  4.24690  2.90347  2.73739  3.18146  2.89801  2.37887  2.77519  2.98518  4.58477  3.61503
          0.02497  4.09827  4.82061  0.61958  0.77255  0.48576  0.95510
    199   2.69997  2.62649  4.21651  3.63284  3.10961  3.82057  4.11619  2.38870  3.48943  1.60595  2.66236  3.82319  4.17375  3.70149  3.64975  3.11901  2.93371  2.26234  4.72411  3.09321    205 l - - -
          2.68618  4.42225  2.77519  2.73123  3.46354  2.40513  3.72494  3.29354  2.67741  2.69355  4.24690  2.90347  2.73739  3.18146  2.89801  2.37887  2.77519  2.98518  4.58477  3.61503
          0.02497  4.09827  4.82061  0.61958  0.77255  0.48576  0.95510
    200   0.73159  4.32027  3.70653  3.51538  4.29155  3.13745  4.50864  3.45195  3.53786  3.32256  4.33432  3.60319  3.89865  3.85918  3.76851  2.67108  2.96445  3.06657  5.69571  4.52334    206 a - - -
          2.68618  4.42225  2.77519  2.73123  3.46354  2.40513  3.72494  3.29354  2.67741  2.69355  4.24690  2.90347  2.73739  3.18146  2.89801  2.37887  2.77519  2.98518  4.58477  3.61503
          0.02497  4.09827  4.82061  0.61958  0.77255  0.48576  0.95510
    201   3.16579  5.30525  2.60780  0.74201  4.68275  3.43369  4.04813  4.18278  2.95874  3.76611  4.73663  3.08606  4.05095  3.26315  3.38644  3.12881  3.47384  3.84564  5.81142  4.54167    207 e - - -
          2.68618  4.42225  2.77519  2.73123  3.46354  2.40513  3.72494  3.29354  2.67741  2.69355  4.24690  2.90347  2.73739  3.18146  2.89801  2.37887  2.77519  2.98518  4.58477  3.61503
          0.02497  4.09827  4.82061  0.61958  0.77255  0.48576  0.95510
    202   2.97430  5.14856  3.02742  2.64256  4.56624  3.53312  3.72160  4.00201  1.10130  3.50126  4.36564  2.69970  4.00238  2.87290  2.42212  2.96775  3.20551  3.65095  5.56003  4.30057    208 k - - -
          2.68618  4.42225  2.77519  2.73123  3.46354  2.40513  3.72494  3.29354  2.67741  2.69355  4.24690  2.90347  2.73739  3.18146  2.89801  2.37887  2.77519  2.98518  4.58477  3.61503
          0.02497  4.09827  4.82061  0.61958  0.77255  0.48576  0.95510
    203   1.27213  4.20004  3.63749  3.22266  4.03765  2.53969  4.19123  3.26954  3.19519  3.08974  3.96731  3.39940  3.79425  3.48937  3.50816  2.52057  2.54722  2.41161  5.44636  4.23606    209 a - - -
          2.68618  4.42225  2.77519  2.73123  3.46354  2.40513  3.72494  3.29354  2.67741  2.69355  4.24690  2.90347  2.73739  3.18146  2.89801  2.37887  2.77519  2.98518  4.58477  3.61503
          0.02497  4.09827  4.82061  0.61958  0.77255  0.48576  0.95510
    204   3.10326  4.41953  4.81787  4.27309  3.42675  4.43467  4.87249  1.50964  4.15949  1.94026  2.47046  4.48263  4.70648  4.35817  4.31978  3.78481  3.34672  1.27297  5.34554  4.19395    210 v - - -
          2.68618  4.42225  2.77519  2.73123  3.46354  2.40513  3.72494  3.29354  2.67741  2.69355  4.24690  2.90347  2.73739  3.18146  2.89801  2.37887  2.77519  2.98518  4.58477  3.61503
          0.02497  4.09827  4.82061  0.61958  0.77255  0.48576  0.95510
    205   2.61794  5.03606  3.11651  2.52651  4.37669  3.51410  3.61100  3.78038  1.82968  3.29624  4.10695  3.01888  3.89536  2.07065  2.13938  2.76609  2.97842  3.14154  5.43917  4.14719    211 k - - -
          2.68618  4.42225  2.77519  2.73123  3.46354  2.40513  3.72494  3.29354  2.67741  2.69355  4.24690  2.90347  2.73739  3.18146  2.89801  2.37887  2.77519  2.98518  4.58477  3.61503
          0.02497  4.09827  4.82061  0.61958  0.77255  0.48576  0.95510
    206   3.36051  4.66656  4.97430  4.41469  3.15503  4.65452  4.97167  1.71821  4.26325  0.92180  2.75365  4.67414  4.82279  4.37993  4.38144  4.01111  3.58368  2.16960  5.26035  4.19275    212 l - - -
          2.68618  4.42225  2.77519  2.73123  3.46354  2.40513  3.72494  3.29354  2.67741  2.69355  4.24690  2.90347  2.73739  3.18146  2.89801  2.37887  2.77519  2.98518  4.58477  3.61503
          0.02497  4.09827  4.82061  0.61958  0.77255  0.48576  0.95510
    207   2.67804  4.29514  4.43602  3.88872  3.52574  4.12713  4.56895  1.56945  3.78930  2.12659  3.39967  4.12906  4.47645  4.04779  4.00954  3.45481  2.68089  1.34689  5.24498  4.04347    213 v - - -
          2.68618  4.42225  2.77519  2.73123  3.46354  2.40513  3.72494  3.29354  2.67741  2.69355  4.24690  2.90347  2.73739  3.18146  2.89801  2.37887  2.77519  2.98518  4.58477  3.61503
          0.02497  4.09827  4.82061  0.61958  0.77255  0.48576  0.95510
    208   3.64796  4.87451  4.77156  4.44706  1.05086  4.42908  3.57448  3.28002  4.25425  2.58147  3.85802  4.17191  4.73853  4.21752  4.25765  3.81581  3.87150  3.22985  1.99291  1.99387    214 f - - -
          2.68618  4.42225  2.77519  2.73123  3.46354  2.40513  3.72494  3.29354  2.67741  2.69355  4.24690  2.90347  2.73739  3.18146  2.89801  2.37887  2.77519  2.98518  4.58477  3.61503
          0.02497  4.09827  4.82061  0.61958  0.77255  0.48576  0.95510
    209   2.47699  5.07663  2.76713  2.01624  4.38732  2.95923  3.25493  3.84909  2.23115  3.36391  4.13451  2.69552  3.79659  2.37788  2.83284  2.49539  2.88528  3.45033  5.52553  4.13478    215 e - - -
          2.68618  4.42225  2.77519  2.73123  3.46354  2.40513  3.72494  3.29354  2.67741  2.69355  4.24690  2.90347  2.73739  3.18146  2.89801  2.37887  2.77519  2.98518  4.58477  3.61503
          0.02497  4.09827  4.82061  0.61958  0.77255  0.48576  0.95510
    210   2.63978  4.86014  2.62436  2.42928  3.49796  3.43007  2.63322  3.53172  2.45762  3.11129  3.93511  2.37688  3.83449  2.80109  2.92253  2.65935  2.87311  3.20405  5.17541  3.09985    216 n - - -
          2.68618  4.42225  2.77519  2.73123  3.46354  2.40513  3.72494  3.29354  2.67741  2.69355  4.24690  2.90347  2.73739  3.18146  2.89801  2.37887  2.77519  2.98518  4.58477  3.61503
          0.02497  4.09827  4.82061  0.61958  0.77255  0.48576  0.95510
    211   3.37568  4.73198  4.80685  4.30570  3.13019  4.54832  4.87449  2.04930  4.08366  0.78009  2.98179  4.57052  4.78588  4.29968  4.22604  3.94634  3.61917  2.27647  5.21052  4.04310    217 l - - -
          2.68618  4.42225  2.77519  2.73123  3.46354  2.40513  3.72494  3.29354  2.67741  2.69355  4.24690  2.90347  2.73739  3.18146  2.89801  2.37887  2.77519  2.98518  4.58477  3.61503
          0.02497  4.09827  4.82061  0.61958  0.77255  0.48576  0.95510
    212   2.58034  4.38294  3.11368  2.77338  3.28112  3.52631  3.76839  2.65568  2.63403  2.26165  3.47968  3.21124  2.84839  3.05356  2.97804  2.76238  2.81225  2.44712  4.95463  3.70422    218 l - - -
          2.68618  4.42225  2.77519  2.73123  3.46354  2.40513  3.72494  3.29354  2.67741  2.69355  4.24690  2.90347  2.73739  3.18146  2.89801  2.37887  2.77519  2.98518  4.58477  3.61503
          0.02497  4.09827  4.82061  0.61958  0.77255  0.48576  0.95510
    213   2.60738  4.96782  2.50460  2.19351  4.25692  3.38745  3.59282  3.70383  2.27111  2.87754  4.02741  2.88143  3.41863  2.71389  2.65710  2.48619  2.49126  3.32859  5.43609  4.06254    219 e - - -
          2.68618  4.42225  2.77519  2.73123  3.46354  2.40513  3.72494  3.29354  2.67741  2.69355  4.24690  2.90347  2.73739  3.18146  2.89801  2.37887  2.77519  2.98518  4.58477  3.61503
          0.02497  4.09827  4.82061  0.61958  0.77255  0.48576  0.95510
    214   2.30615  2.76789  3.98993  3.41995  3.28061  3.66645  4.05227  2.27656  3.31692  2.09204  3.26544  3.65654  4.07016  3.56143  3.53779  2.84793  2.53862  2.02028  4.80471  3.60631    220 v - - -
          2.68618  4.42225  2.77519  2.73123  3.46354  2.40513  3.72494  3.29354  2.67741  2.69355  4.24690  2.90347  2.73739  3.18146  2.89801  2.37887  2.77519  2.98518  4.58477  3.61503
          0.02497  4.09827  4.82061  0.61958  0.77255  0.48576  0.95510
    215   2.78031  4.37659  3.77191  3.23142  2.40070  3.75230  2.90601  2.86412  3.14825  2.52262  3.48613  3.52514  4.12217  3.41135  3.43233  3.02455  2.75542  2.49450  4.33190  1.80511    221 y - - -
          2.68618  4.42225  2.77519  2.73123  3.46354  2.40513  3.72494  3.29354  2.67741  2.69355  4.24690  2.90347  2.73739  3.18146  2.89801  2.37887  2.77519  2.98518  4.58477  3.61503
          0.02497  4.09827  4.82061  0.61958  0.77255  0.48576  0.95510
    216   2.39758  5.04434  2.94364  2.40193  4.36713  3.43666  2.96973  3.80517  2.07476  3.31920  4.10318  2.45705  3.83143  2.47454  2.36371  2.66720  2.90602  3.42626  5.47033  4.12381    222 k - - -
          2.68618  4.42225  2.77519  2.73123  3.46354  2.40513  3.72494  3.29354  2.67741  2.69355  4.24690  2.90347  2.73739  3.18146  2.89801  2.37887  2.77519  2.98518  4.58477  3.61503
          0.02497  4.09827  4.82061  0.61958  0.77255  0.48576  0.95510
    217   2.83325  5.34900  1.71178  2.19886  4.65928  3.30403  3.71836  4.16013  2.60934  3.65553  4.45689  2.14553  3.84695  2.25279  3.14697  2.57033  3.09701  3.73622  5.81001  4.35364    223 d - - -
          2.68618  4.42225  2.77519  2.73123  3.46354  2.40513  3.72494  3.29354  2.67741  2.69355  4.24690  2.90347  2.73739  3.18146  2.89801  2.37887  2.77519  2.98518  4.58477  3.61503
          0.02497  4.09827  4.82061  0.61958  0.77255  0.48576  0.95510
    218   2.43822  4.30249  3.50754  3.06077  3.89005  1.54043  4.06505  2.73430  3.01240  2.90077  3.82444  3.35126  3.86354  3.34546  3.34906  2.63356  2.48034  2.57907  5.32322  4.08310    224 g - - -
          2.68618  4.42225  2.77519  2.73123  3.46354  2.40513  3.72494  3.29354  2.67741  2.69355  4.24690  2.90347  2.73739  3.18146  2.89801  2.37887  2.77519  2.98518  4.58477  3.61503
          0.02497  4.09827  4.82061  0.61958  0.77255  0.48576  0.95510
    219   2.79333  5.31088  1.94587  1.86680  4.61813  3.07393  3.69116  4.11086  2.56411  3.60607  4.39545  2.59000  3.83203  2.65926  3.10142  2.10496  3.04979  3.68777  5.76312  4.31411    225 e - - -
          2.68618  4.42225  2.77519  2.73123  3.46354  2.40513  3.72494  3.29354  2.67741  2.69355  4.24690  2.90347  2.73739  3.18146  2.89801  2.37887  2.77519  2.98518  4.58477  3.61503
          0.02497  4.09827  4.82061  0.61958  0.77255  0.48576  0.95510
    220   2.90895  5.42631  1.72194  2.18328  4.73189  3.28910  3.76899  4.24399  2.50932  3.74621  4.57285  1.60798  3.87301  2.92421  3.25751  2.81833  3.18640  3.82162  5.89977  4.42609    226 n - - -
          2.68618  4.42225  2.77519  2.73123  3.46354  2.40513  3.72494  3.29354  2.67741  2.69355  4.24690  2.90347  2.73739  3.18146  2.89801  2.37887  2.77519  2.98518  4.58477  3.61503
          0.02497  4.09827  4.82061  0.61958  0.77255  0.48576  0.95510
    221   2.51319  4.71047  2.88132  2.37805  3.92788  3.43835  3.64954  3.32995  2.28600  2.49239  3.11580  2.99246  3.82990  2.69520  2.91156  2.38356  2.82674  3.03004  5.22787  3.91354    227 k - - -
          2.68618  4.42225  2.77519  2.73123  3.46354  2.40513  3.72494  3.29354  2.67741  2.69355  4.24690  2.90347  2.73739  3.18146  2.89801  2.37887  2.77519  2.98518  4.58477  3.61503
          0.02497  4.09827  4.82061  0.61958  0.77255  0.48576  0.95510
    222   2.44901  3.57443  3.50274  2.59437  3.40133  3.56424  3.82609  2.74828  2.87746  2.10393  3.12330  3.32496  3.67910  3.17799  3.05974  2.74060  2.80666  2.28351  4.85553  3.62690    228 l - - -
          2.68618  4.42225  2.77519  2.73123  3.46354  2.40513  3.72494  3.29354  2.67741  2.69355  4.24690  2.90347  2.73739  3.18146  2.89801  2.37887  2.77519  2.98518  4.58477  3.61503
          0.02497  4.09827  4.82061  0.61958  0.77255  0.48576  0.95510
    223   1.19317  4.34750  3.70623  3.31606  3.76596  3.37756  4.24897  2.77589  3.21831  2.22010  3.74512  3.55408  4.00036  3.57773  3.50140  2.79998  2.95562  2.56044  5.33833  4.08108    229 a - - -
          2.68618  4.42225  2.77519  2.73123  3.46354  2.40513  3.72494  3.29354  2.67741  2.69355  4.24690  2.90347  2.73739  3.18146  2.89801  2.37887  2.77519  2.98518  4.58477  3.61503
          0.02497  4.09827  4.82061  0.61958  0.77255  0.48576  0.95510
    224   3.27763  5.08927  3.79299  3.26404  4.50207  3.71448  4.01302  4.06459  2.36235  3.53962  4.53893  3.60382  4.21064  3.22653  0.68240  3.35405  3.53109  3.78000  5.49618  4.38587    230 R - - -
          2.68618  4.42225  2.77519  2.73123  3.46354  2.40513  3.72494  3.29354  2.67741  2.69355  4.24690  2.90347  2.73739  3.18146  2.89801  2.37887  2.77519  2.98518  4.58477  3.61503
          0.02497  4.09827  4.82061  0.61958  0.77255  0.48576  0.95510
    225   3.00821  5.49078  2.07793  1.01744  4.79590  3.29750  3.84275  4.29974  2.83204  3.83008  4.69796  2.78597  3.91545  3.01550  3.38980  2.90764  3.29885  3.89352  5.96947  4.50710    231 e - - -
          2.68618  4.42225  2.77519  2.73123  3.46354  2.40513  3.72494  3.29354  2.67741  2.69355  4.24690  2.90347  2.73739  3.18146  2.89801  2.37887  2.77519  2.98518  4.58477  3.61503
          0.02497  4.09827  4.82061  0.61958  0.77255  0.48576  0.95510
    226   2.99605  5.21783  3.35055  2.70346  4.64235  3.65435  3.16344  4.01227  1.28209  3.44825  4.28479  3.14586  4.01513  2.48563  1.94579  2.97528  3.16846  3.66921  5.49984  4.28790    232 k - - -
          2.68618  4.42225  2.77519  2.73123  3.46354  2.40513  3.72494  3.29354  2.67741  2.69355  4.24690  2.90347  2.73739  3.18146  2.89801  2.37887  2.77519  2.98518  4.58477  3.61503
          0.02497  4.09827  4.82061  0.61958  0.77255  0.48576  0.95510
    227   3.17501  4.51043  4.80214  4.23667  3.21996  4.44706  4.79633  1.63705  4.11095  1.54779  1.78213  4.46962  4.68013  4.25716  4.24894  3.78392  3.40441  1.92700  5.20291  4.10695    233 l - - -
          2.68618  4.42225  2.77519  2.73123  3.46354  2.40513  3.72494  3.29354  2.67741  2.69355  4.24690  2.90347  2.73739  3.18146  2.89801  2.37887  2.77519  2.98518  4.58477  3.61503
          0.02497  4.09827  4.82061  0.61958  0.77255  0.48576  0.95510
    228   2.82690  4.88240  3.10858  2.64828  3.70174  3.55119  1.78367  3.51984  2.37029  2.74617  3.97854  3.11607  3.97050  2.47735  2.68751  2.87170  3.05307  3.24468  5.07547  3.64217    234 h - - -
          2.68618  4.42225  2.77519  2.73123  3.46354  2.40513  3.72494  3.29354  2.67741  2.69355  4.24690  2.90347  2.73739  3.18146  2.89801  2.37887  2.77519  2.98518  4.58477  3.61503
          0.02497  4.09827  4.82061  0.61958  0.77255  0.48576  0.95510
    229   2.77279  4.89856  2.84525  2.52880  4.12428  3.41577  3.75808  3.60040  2.36337  2.83368  4.11289  1.48991  3.91648  2.94749  2.84716  2.80762  3.04188  3.28586  5.40600  4.04678    235 n - - -
          2.68618  4.42225  2.77519  2.73123  3.46354  2.40513  3.72494  3.29354  2.67741  2.69355  4.24690  2.90347  2.73739  3.18146  2.89801  2.37887  2.77519  2.98518  4.58477  3.61503
          0.02497  4.09827  4.82061  0.61958  0.77255  0.48576  0.95510
    230   0.73159  4.32027  3.70653  3.51538  4.29155  3.13745  4.50864  3.45195  3.53786  3.32256  4.33432  3.60319  3.89865  3.85918  3.76851  2.67108  2.96445  3.06657  5.69571  4.52334    236 a - - -
          2.68618  4.42225  2.77519  2.73123  3.46354  2.40513  3.72494  3.29354  2.67741  2.69355  4.24690  2.90347  2.73739  3.18146  2.89801  2.37887  2.77519  2.98518  4.58477  3.61503
          0.02497  4.09827  4.82061  0.61958  0.77255  0.48576  0.95510
    231   2.44108  4.36129  3.41939  3.25191  4.31018  3.08781  4.35228  3.86651  3.34126  3.57125  4.48206  3.43565  3.84653  3.67364  3.61589  0.79516  2.93924  3.35112  5.66549  4.39670    237 s - - -
          2.68618  4.42225  2.77519  2.73123  3.46354  2.40513  3.72494  3.29354  2.67741  2.69355  4.24690  2.90347  2.73739  3.18146  2.89801  2.37887  2.77519  2.98518  4.58477  3.61503
          0.02497  4.09827  4.82061  0.61958  0.77255  0.48576  0.95510
    232   2.27462  1.27195  4.03857  3.71663  4.02603  3.03915  4.45012  3.32375  3.57955  3.16243  4.07398  3.61264  3.80281  3.86770  3.76048  1.92537  2.77209  2.91139  5.48065  4.27447    238 c - - -
          2.68618  4.42225  2.77519  2.73123  3.46354  2.40513  3.72494  3.29354  2.67741  2.69355  4.24690  2.90347  2.73739  3.18146  2.89801  2.37887  2.77519  2.98518  4.58477  3.61503
          0.02497  4.09827  4.82061  0.61958  0.77255  0.48576  0.95510
    233   3.27441  4.58824  4.93075  4.36251  3.15844  4.56009  4.88614  1.56050  4.22582  1.23277  2.10176  4.59522  4.75233  4.33231  4.33505  3.90510  3.49750  2.15075  5.20855  4.14132    239 l - - -
          2.68618  4.42225  2.77519  2.73123  3.46354  2.40513  3.72494  3.29354  2.67741  2.69355  4.24690  2.90347  2.73739  3.18146  2.89801  2.37887  2.77519  2.98518  4.58477  3.61503
          0.02497  4.09827  4.82061  0.61958  0.77255  0.48576  0.95510
    234   0.73159  4.32027  3.70653  3.51538  4.29155  3.13745  4.50864  3.45195  3.53786  3.32256  4.33432  3.60319  3.89865  3.85918  3.76851  2.67108  2.96445  3.06657  5.69571  4.52334    240 a - - -
          2.68618  4.42225  2.77519  2.73123  3.46354  2.40513  3.72494  3.29354  2.67741  2.69355  4.24690  2.90347  2.73739  3.18146  2.89801  2.37887  2.77519  2.98518  4.58477  3.61503
          0.02497  4.09827  4.82061  0.61958  0.77255  0.48576  0.95510
    235   2.97057  4.71755  3.69010  3.62112  4.74782  0.45256  4.72193  4.40795  3.83277  4.03177  5.01351  3.85522  4.11551  4.13946  4.03859  3.14988  3.46934  3.89261  5.77754  4.85933    241 G - - -
          2.68618  4.42225  2.77519  2.73123  3.46354  2.40513  3.72494  3.29354  2.67741  2.69355  4.24690  2.90347  2.73739  3.18146  2.89801  2.37887  2.77519  2.98518  4.58477  3.61503
          0.02497  4.09827  4.82061  0.61958  0.77255  0.48576  0.95510
    236   3.21886  4.56804  4.77290  4.21212  3.18533  4.46209  4.79017  1.68321  4.05813  1.52959  1.60356  4.46525  4.69135  4.22823  4.20563  3.80324  3.44833  2.13927  5.19482  4.09072    242 l - - -
          2.68618  4.42225  2.77519  2.73123  3.46354  2.40513  3.72494  3.29354  2.67741  2.69355  4.24690  2.90347  2.73739  3.18146  2.89801  2.37887  2.77519  2.98518  4.58477  3.61503
          0.02497  4.09827  4.82061  0.61958  0.77255  0.48576  0.95510
    237   0.89988  4.19557  3.58274  3.35533  4.31579  3.00048  4.38032  3.59739  3.39379  3.41306  4.29709  3.43815  3.77183  3.69197  3.65678  2.24524  2.78856  3.10761  5.70949  4.49640    243 a - - -
          2.68618  4.42225  2.77519  2.73123  3.46354  2.40513  3.72494  3.29354  2.67741  2.69355  4.24690  2.90347  2.73739  3.18146  2.89801  2.37887  2.77519  2.98518  4.58477  3.61503
          0.02497  4.09827  4.82061  0.61958  0.77255  0.48576  0.95510
    238   3.56016  4.89738  4.54947  4.31207  0.70374  4.18604  3.99812  3.06217  4.21493  2.38242  3.76203  4.28115  4.64348  4.32176  4.27852  3.81475  3.86340  3.06859  4.18998  2.53269    244 f - - -
          2.68618  4.42225  2.77519  2.73123  3.46354  2.40513  3.72494  3.29354  2.67741  2.69355  4.24690  2.90347  2.73739  3.18146  2.89801  2.37887  2.77519  2.98518  4.58477  3.61503
          0.02497  4.09827  4.82061  0.61958  0.77255  0.48576  0.95510
    239   2.48742  4.54578  3.00571  2.67341  4.25186  3.19285  3.90818  3.66968  2.76769  3.31144  4.13953  2.04903  3.80175  3.10335  3.17554  2.23022  1.77751  3.24615  5.54095  4.23925    245 t - - -
          2.68618  4.42225  2.77519  2.73123  3.46354  2.40513  3.72494  3.29354  2.67741  2.69355  4.24690  2.90347  2.73739  3.18146  2.89801  2.37887  2.77519  2.98518  4.58477  3.61503
          0.02497  4.09827  4.82061  0.61958  0.77255  0.48576  0.95510
    240   2.90372  5.31782  2.40915  1.99390  4.62083  3.33501  3.75456  4.10809  2.58347  3.62590  4.46412  1.44859  3.89320  2.63800  3.04237  2.83670  3.16961  3.71910  5.77819  4.36081    246 n - - -
          2.68618  4.42225  2.77519  2.73123  3.46354  2.40513  3.72494  3.29354  2.67741  2.69355  4.24690  2.90347  2.73739  3.18146  2.89801  2.37887  2.77519  2.98518  4.58477  3.61503
          0.02497  4.09827  4.82061  0.61958  0.77255  0.48576  0.95510
    241   0.92451  4.19153  3.57988  3.34382  4.32215  2.99478  4.37063  3.62291  3.38413  3.42196  4.29545  3.42944  3.76492  3.67843  3.65193  2.16438  2.78018  3.12239  5.70923  4.49871    247 a - - -
          2.68618  4.42225  2.77519  2.73123  3.46354  2.40513  3.72494  3.29354  2.67741  2.69355  4.24690  2.90347  2.73739  3.18146  2.89801  2.37887  2.77519  2.98518  4.58477  3.61503
          0.02497  4.09827  4.82061  0.61958  0.77255  0.48576  0.95510
    242   2.44912  4.51608  2.94382  2.69663  4.42661  1.96865  3.99773  3.89259  2.90604  3.50375  4.31536  2.45132  3.78008  3.19656  3.32505  1.60115  2.86626  3.38263  5.69939  4.39352    248 s - - -
          2.68618  4.42225  2.77519  2.73123  3.46354  2.40513  3.72494  3.29354  2.67741  2.69355  4.24690  2.90347  2.73739  3.18146  2.89801  2.37887  2.77519  2.98518  4.58477  3.61503
          0.02497  4.09827  4.82061  0.61958  0.77255  0.48576  0.95510
    243   3.41801  4.81668  4.55126  4.19796  3.23711  4.26640  4.78345  2.45926  3.96365  0.63980  3.19986  4.45158  4.66663  4.27730  4.10037  3.87262  3.70403  2.55414  5.19217  3.96567    249 L - - -
          2.68618  4.42225  2.77519  2.73123  3.46354  2.40513  3.72494  3.29354  2.67741  2.69355  4.24690  2.90347  2.73739  3.18146  2.89801  2.37887  2.77519  2.98518  4.58477  3.61503
          0.02497  4.09827  4.82061  0.61958  0.77255  0.48576  0.95510
    244   2.97057  4.71755  3.69010  3.62112  4.74782  0.45256  4.72193  4.40795  3.83277  4.03177  5.01351  3.85522  4.11551  4.13946  4.03859  3.14988  3.46934  3.89261  5.77754  4.85933    250 G - - -
          2.68618  4.42225  2.77519  2.73123  3.46354  2.40513  3.72494  3.29354  2.67741  2.69355  4.24690  2.90347  2.73739  3.18146  2.89801  2.37887  2.77519  2.98518  4.58477  3.61503
          0.02497  4.09827  4.82061  0.61958  0.77255  0.48576  0.95510
    245   3.16634  4.49698  4.83578  4.36922  3.55138  4.46195  5.07174  0.95459  4.22659  2.02926  3.37221  4.57789  4.79758  4.50313  4.41271  3.87345  3.44386  1.59477  5.55483  4.34226    251 i - - -
          2.68618  4.42225  2.77519  2.73123  3.46354  2.40513  3.72494  3.29354  2.67741  2.69355  4.24690  2.90347  2.73739  3.18146  2.89801  2.37887  2.77519  2.98518  4.58477  3.61503
          0.02497  4.09827  4.82061  0.61958  0.77255  0.48576  0.95510
    246   2.39989  2.39553  3.53443  3.07006  3.85195  3.21781  4.03882  3.16976  3.00843  2.92677  3.80511  2.42552  3.83130  3.33538  3.33630  2.59562  1.83852  2.83787  5.26204  4.02998    252 t - - -
          2.68618  4.42225  2.77519  2.73123  3.46354  2.40513  3.72494  3.29354  2.67741  2.69355  4.24690  2.90347  2.73739  3.18146  2.89801  2.37887  2.77519  2.98518  4.58477  3.61503
          0.02497  4.09827  4.82061  0.61958  0.77255  0.48576  0.95510
    247   3.27398  5.04081  3.37633  3.16464  3.46721  3.65927  0.74379  4.01222  3.00266  3.47496  4.54022  3.56249  4.22703  3.53548  3.25181  3.34436  3.58747  3.74328  4.92782  3.41290    253 h - - -
          2.68618  4.42225  2.77519  2.73123  3.46354  2.40513  3.72494  3.29354  2.67741  2.69355  4.24690  2.90347  2.73739  3.18146  2.89801  2.37887  2.77519  2.98518  4.58477  3.61503
          0.02497  4.09827  4.82061  0.61958  0.77255  0.48576  0.95510
    248   2.44108  4.36129  3.41939  3.25191  4.31018  3.08781  4.35228  3.86651  3.34126  3.57125  4.48206  3.43565  3.84653  3.67364  3.61589  0.79516  2.93924  3.35112  5.66549  4.39670    254 s - - -
          2.68618  4.42225  2.77519  2.73123  3.46354  2.40513  3.72494  3.29354  2.67741  2.69355  4.24690  2.90347  2.73739  3.18146  2.89801  2.37887  2.77519  2.98518  4.58477  3.61503
          0.02497  4.09827  4.82061  0.61958  0.77255  0.48576  0.95510
    249   3.31180  4.66483  4.82087  4.26512  3.14133  4.53676  4.86208  2.17281  4.10261  0.86480  2.61415  4.53893  4.74560  4.25992  4.24805  3.88803  3.54161  2.06363  5.21917  4.13829    255 l - - -
          2.68618  4.42225  2.77519  2.73123  3.46354  2.40513  3.72494  3.29354  2.67741  2.69355  4.24690  2.90347  2.73739  3.18146  2.89801  2.37887  2.77519  2.98518  4.58477  3.61503
          0.02497  4.09827  4.82061  0.61958  0.77255  0.48576  0.95510
    250   1.02354  4.18955  3.57021  3.30932  4.33101  2.98848  4.34253  3.66867  3.35109  3.43302  4.28764  3.40853  3.75312  3.63930  3.63305  1.90905  2.76571  3.14997  5.70435  4.49621    256 a - - -
          2.68618  4.42225  2.77519  2.73123  3.46354  2.40513  3.72494  3.29354  2.67741  2.69355  4.24690  2.90347  2.73739  3.18146  2.89801  2.37887  2.77519  2.98518  4.58477  3.61503
          0.02497  4.09827  4.82061  0.61958  0.77255  0.48576  0.95510
    251   3.27398  5.04081  3.37633  3.16464  3.46721  3.65927  0.74379  4.01222  3.00266  3.47496  4.54022  3.56249  4.22703  3.53548  3.25181  3.34436  3.58747  3.74328  4.92782  3.41290    257 h - - -
          2.68618  4.42225  2.77519  2.73123  3.46354  2.40513  3.72494  3.29354  2.67741  2.69355  4.24690  2.90347  2.73739  3.18146  2.89801  2.37887  2.77519  2.98518  4.58477  3.61503
          0.02497  4.09827  4.82061  0.61958  0.77255  0.48576  0.95510
    252   0.92451  4.19153  3.57988  3.34382  4.32215  2.99478  4.37063  3.62291  3.38413  3.42196  4.29545  3.42944  3.76492  3.67843  3.65193  2.16438  2.78018  3.12239  5.70923  4.49871    258 a - - -
          2.68618  4.42225  2.77519  2.73123  3.46354  2.40513  3.72494  3.29354  2.67741  2.69355  4.24690  2.90347  2.73739  3.18146  2.89801  2.37887  2.77519  2.98518  4.58477  3.61503
          0.02497  4.09827  4.82061  0.61958  0.77255  0.48576  0.95510
    253   3.30127  4.61427  4.92821  4.38256  3.22790  4.60057  4.97029  1.72422  4.24195  0.97727  3.01904  4.63269  4.80557  4.38816  4.37836  3.96247  3.53525  1.90951  5.30521  4.20985    259 l - - -
          2.68618  4.42225  2.77519  2.73123  3.46354  2.40513  3.72494  3.29354  2.67741  2.69355  4.24690  2.90347  2.73739  3.18146  2.89801  2.37887  2.77519  2.98518  4.58477  3.61503
          0.02497  4.09827  4.82061  0.61958  0.77255  0.48576  0.95510
    254   2.97057  4.71755  3.69010  3.62112  4.74782  0.45256  4.72193  4.40795  3.83277  4.03177  5.01351  3.85522  4.11551  4.13946  4.03859  3.14988  3.46934  3.89261  5.77754  4.85933    260 G - - -
          2.68618  4.42225  2.77519  2.73123  3.46354  2.40513  3.72494  3.29354  2.67741  2.69355  4.24690  2.90347  2.73739  3.18146  2.89801  2.37887  2.77519  2.98518  4.58477  3.61503
          0.02497  4.09827  4.82061  0.61958  0.77255  0.48576  0.95510
    255   1.68750  4.24991  3.43861  3.24923  4.46495  1.17035  4.37091  3.84154  3.38964  3.57534  4.42387  3.39269  3.77166  3.66093  3.68243  2.49459  2.82128  3.27958  5.79404  4.60421    261 g - - -
          2.68618  4.42225  2.77519  2.73123  3.46354  2.40513  3.72494  3.29354  2.67741  2.69355  4.24690  2.90347  2.73739  3.18146  2.89801  2.37887  2.77519  2.98518  4.58477  3.61503
          0.02497  4.09827  4.82061  0.61958  0.77255  0.48576  0.95510
    256   2.57820  4.18514  3.67209  3.09874  2.75242  3.35638  3.88461  2.63388  3.02158  2.23950  2.90194  3.43928  3.98478  3.30241  2.88523  2.87160  2.38473  2.21970  4.78440  3.57005    262 v - - -
          2.68618  4.42225  2.77519  2.73123  3.46354  2.40513  3.72494  3.29354  2.67741  2.69355  4.24690  2.90347  2.73739  3.18146  2.89801  2.37887  2.77519  2.98518  4.58477  3.61503
          0.02497  4.09827  4.82061  0.61958  0.77255  0.48576  0.95510
    257   3.44898  4.79194  4.64874  4.27015  0.99599  4.36321  3.98123  2.69939  4.10889  1.84188  3.39073  4.26439  4.69376  4.20610  4.20051  3.77748  3.70302  2.74557  4.17527  2.53174    263 f - - -
          2.68618  4.42225  2.77519  2.73123  3.46354  2.40513  3.72494  3.29354  2.67741  2.69355  4.24690  2.90347  2.73739  3.18146  2.89801  2.37887  2.77519  2.98518  4.58477  3.61503
          0.02497  4.09827  4.82061  0.61958  0.77255  0.48576  0.95510
    258   2.77919  4.86671  2.98148  2.61034  4.04884  2.81201  1.59977  3.67932  2.43593  3.25409  4.11646  3.08186  3.93043  2.95432  2.58580  2.82419  3.04693  3.34814  5.32314  3.96361    264 h - - -
          2.68618  4.42225  2.77519  2.73123  3.46354  2.40513  3.72494  3.29354  2.67741  2.69355  4.24690  2.90347  2.73739  3.18146  2.89801  2.37887  2.77519  2.98518  4.58477  3.61503
          0.02497  4.09827  4.82061  0.61958  0.77255  0.48576  0.95510
    259   2.89724  4.28865  4.46558  3.91335  3.43535  4.12293  4.53240  1.53300  3.79448  1.89518  3.32664  4.13466  4.46269  4.04083  3.98986  3.09701  3.14518  1.43016  5.16099  3.96317    265 v - - -
          2.68618  4.42225  2.77519  2.73123  3.46354  2.40513  3.72494  3.29354  2.67741  2.69355  4.24690  2.90347  2.73739  3.18146  2.89801  2.37887  2.77519  2.98518  4.58477  3.61503
          0.02497  4.09827  4.82061  0.61958  0.77255  0.48576  0.95510
    260   2.13288  4.30750  3.29566  3.02632  4.33631  3.04713  4.17387  3.74008  3.10894  3.42676  4.26618  3.27553  1.40111  3.42351  3.44643  2.05838  2.80539  3.23256  5.66836  4.42542    266 p - - -
          2.68618  4.42225  2.77519  2.73123  3.46354  2.40513  3.72494  3.29354  2.67741  2.69355  4.24690  2.90347  2.73739  3.18146  2.89801  2.37887  2.77519  2.98518  4.58477  3.61503
          0.02497  4.09827  4.82061  0.61958  0.77255  0.48576  0.95510
    261   3.27398  5.04081  3.37633  3.16464  3.46721  3.65927  0.74379  4.01222  3.00266  3.47496  4.54022  3.56249  4.22703  3.53548  3.25181  3.34436  3.58747  3.74328  4.92782  3.41290    267 h - - -
          2.68618  4.42225  2.77519  2.73123  3.46354  2.40513  3.72494  3.29354  2.67741  2.69355  4.24690  2.90347  2.73739  3.18146  2.89801  2.37887  2.77519  2.98518  4.58477  3.61503
          0.02497  4.09827  4.82061  0.61958  0.77255  0.48576  0.95510
    262   2.97057  4.71755  3.69010  3.62112  4.74782  0.45256  4.72193  4.40795  3.83277  4.03177  5.01351  3.85522  4.11551  4.13946  4.03859  3.14988  3.46934  3.89261  5.77754  4.85933    268 G - - -
          2.68618  4.42225  2.77519  2.73123  3.46354  2.40513  3.72494  3.29354  2.67741  2.69355  4.24690  2.90347  2.73739  3.18146  2.89801  2.37887  2.77519  2.98518  4.58477  3.61503
          0.02497  4.09827  4.82061  0.61958  0.77255  0.48576  0.95510
    263   2.87888  4.81962  3.56008  2.96714  4.12164  3.58885  3.81327  3.44457  2.24897  3.06214  4.04910  3.33512  4.04760  3.00457  1.18280  2.97862  3.14008  2.75032  5.35214  4.10887    269 r - - -
          2.68618  4.42225  2.77519  2.73123  3.46354  2.40513  3.72494  3.29354  2.67741  2.69355  4.24690  2.90347  2.73739  3.18146  2.89801  2.37887  2.77519  2.98518  4.58477  3.61503
          0.02497  4.09827  4.82061  0.61958  0.77255  0.48576  0.95510
    264   1.60296  3.47815  3.77897  3.25941  3.58116  3.36448  4.07805  2.26812  3.18233  2.62404  3.54714  3.49137  3.92063  3.46426  3.46850  2.32604  2.79999  2.50015  5.06108  3.85126    270 a - - -
          2.68618  4.42225  2.77519  2.73123  3.46354  2.40513  3.72494  3.29354  2.67741  2.69355  4.24690  2.90347  2.73739  3.18146  2.89801  2.37887  2.77519  2.98518  4.58477  3.61503
          0.02497  4.09827  4.82061  0.61958  0.77255  0.48576  0.95510
    265   2.92800  4.92161  2.85986  2.77129  4.32256  3.34953  4.12834  4.08831  3.05479  3.71085  4.66932  0.81266  4.01509  3.40647  3.41289  2.98967  3.32036  3.68719  5.60264  4.25855    271 n - - -
          2.68618  4.42225  2.77519  2.73123  3.46354  2.40513  3.72494  3.29354  2.67741  2.69355  4.24690  2.90347  2.73739  3.18146  2.89801  2.37887  2.77519  2.98518  4.58477  3.61503
          0.02497  4.09827  4.82061  0.61958  0.77255  0.48576  0.95510
    266   1.03475  4.17606  3.58525  3.28337  4.31644  2.70401  4.30759  3.68028  3.31664  3.40913  4.24074  3.39146  3.73941  3.59600  3.61179  2.23641  2.46290  3.15237  5.67642  4.48157    272 a - - -
          2.68618  4.42225  2.77519  2.73123  3.46354  2.40513  3.72494  3.29354  2.67741  2.69355  4.24690  2.90347  2.73739  3.18146  2.89801  2.37887  2.77519  2.98518  4.58477  3.61503
          0.02497  4.09827  4.82061  0.61958  0.77255  0.48576  0.95510
    267   2.98116  4.37474  4.52597  3.94707  3.13965  4.16812  4.46833  2.03387  3.82081  1.20744  2.74804  4.16720  4.45255  3.98800  3.97058  3.47891  3.20804  1.94563  4.97113  3.35561    273 l - - -
          2.68618  4.42225  2.77519  2.73123  3.46354  2.40513  3.72494  3.29354  2.67741  2.69355  4.24690  2.90347  2.73739  3.18146  2.89801  2.37887  2.77519  2.98518  4.58477  3.61503
          0.02497  4.09827  4.82061  0.61958  0.77255  0.48576  0.95510
    268   3.41663  4.76283  4.81115  4.32097  2.61343  4.54570  4.67464  2.31586  4.16336  0.76303  2.96645  4.54298  4.77234  4.28945  4.28421  3.93908  3.65102  2.45896  4.93259  3.60264    274 l - - -
          2.68618  4.42225  2.77519  2.73123  3.46354  2.40513  3.72494  3.29354  2.67741  2.69355  4.24690  2.90347  2.73739  3.18146  2.89801  2.37887  2.77519  2.98518  4.58477  3.61503
          0.02497  4.09827  4.82061  0.61958  0.77255  0.48576  0.95510
    269   3.35625  4.71347  4.81759  4.26772  3.08433  4.54726  4.83378  2.25604  4.07294  0.94932  1.88814  4.54372  4.74658  4.23786  4.20687  3.90656  3.58131  2.40347  5.16862  4.07983    275 l - - -
          2.68618  4.42225  2.77519  2.73123  3.46354  2.40513  3.72494  3.29354  2.67741  2.69355  4.24690  2.90347  2.73739  3.18146  2.89801  2.37887  2.77519  2.98518  4.58477  3.61503
          0.02497  4.09827  4.82061  0.61958  0.77255  0.48576  0.95510
    270   2.54851  4.88504  2.85393  2.28048  4.17241  3.38593  3.43912  3.60156  2.43304  3.18178  3.98732  2.78874  2.50127  2.69725  2.89629  2.36968  2.55395  3.25380  5.40187  4.05092    276 e - - -
          2.68618  4.42225  2.77519  2.73123  3.46354  2.40513  3.72494  3.29354  2.67741  2.69355  4.24690  2.90347  2.73739  3.18146  2.89801  2.37887  2.77519  2.98518  4.58477  3.61503
          0.02497  4.09827  4.82061  0.61958  0.77255  0.48576  0.95510
    271   2.44710  4.85223  2.92729  2.20532  4.10134  3.41192  2.70709  3.52765  2.40484  3.11597  3.92404  2.93226  3.81322  2.58604  2.86208  2.41773  2.74057  3.19354  5.34226  3.36425    277 e - - -
          2.68618  4.42225  2.77519  2.73123  3.46354  2.40513  3.72494  3.29354  2.67741  2.69355  4.24690  2.90347  2.73739  3.18146  2.89801  2.37887  2.77519  2.98518  4.58477  3.61503
          0.02497  4.09827  4.82061  0.61958  0.77255  0.48576  0.95510
    272   2.44472  4.24806  4.04922  3.54987  3.58987  3.68298  4.32889  2.10076  3.45260  2.46418  3.51215  3.78015  4.18065  3.74703  3.70894  2.70136  2.98267  1.23913  5.19217  3.97622    278 v - - -
          2.68618  4.42225  2.77519  2.73123  3.46354  2.40513  3.72494  3.29354  2.67741  2.69355  4.24690  2.90347  2.73739  3.18146  2.89801  2.37887  2.77519  2.98518  4.58477  3.61503
          0.02497  4.09827  4.82061  0.61958  0.77255  0.48576  0.95510
    273   3.19137  4.47779  4.94645  4.43570  3.55409  4.58812  5.11603  1.07402  4.31990  1.93040  3.34846  4.65562  4.85432  4.55808  4.50047  3.97137  3.44661  1.41616  5.56188  4.37780    279 i - - -
          2.68618  4.42225  2.77519  2.73123  3.46354  2.40513  3.72494  3.29354  2.67741  2.69355  4.24690  2.90347  2.73739  3.18146  2.89801  2.37887  2.77519  2.98518  4.58477  3.61503
          0.02497  4.09827  4.82061  0.61958  0.77255  0.48576  0.95510
    274   1.69042  4.72433  2.81721  2.02403  4.24931  3.27221  3.80997  3.64709  2.66610  3.28029  4.11195  2.99021  3.82576  2.98736  3.10961  2.18622  2.91442  3.26842  5.52207  4.19292    280 a - - -
          2.68618  4.42225  2.77519  2.73123  3.46354  2.40513  3.72494  3.29354  2.67741  2.69355  4.24690  2.90347  2.73739  3.18146  2.89801  2.37887  2.77519  2.98518  4.58477  3.61503
          0.02497  4.09827  4.82061  0.61958  0.77255  0.48576  0.95510
    275   3.70463  4.92904  4.70997  4.40901  0.93887  4.45464  3.53555  3.34973  4.24968  2.66397  3.94599  4.14515  4.76203  4.20487  4.26836  3.83059  3.92755  3.28913  3.67038  1.51721    281 f - - -
          2.68618  4.42225  2.77519  2.73123  3.46354  2.40513  3.72494  3.29354  2.67741  2.69355  4.24690  2.90347  2.73739  3.18146  2.89801  2.37887  2.77519  2.98518  4.58477  3.61503
          0.02497  4.09827  4.82061  0.61958  0.77255  0.48576  0.95510
    276   2.92800  4.92161  2.85986  2.77129  4.32256  3.34953  4.12834  4.08831  3.05479  3.71085  4.66932  0.81266  4.01509  3.40647  3.41289  2.98967  3.32036  3.68719  5.60264  4.25855    282 n - - -
          2.68618  4.42225  2.77519  2.73123  3.46354  2.40513  3.72494  3.29354  2.67741  2.69355  4.24690  2.90347  2.73739  3.18146  2.89801  2.37887  2.77519  2.98518  4.58477  3.61503
          0.02497  4.09827  4.82061  0.61958  0.77255  0.48576  0.95510
    277   1.06897  4.18718  3.53263  3.25626  4.36730  2.59067  4.31292  3.76786  3.32416  3.47237  4.29543  3.37512  3.73441  3.59559  3.62604  1.98084  2.74700  3.20894  5.71656  4.51623    283 a - - -
          2.68618  4.42225  2.77519  2.73123  3.46354  2.40513  3.72494  3.29354  2.67741  2.69355  4.24690  2.90347  2.73739  3.18146  2.89801  2.37887  2.77519  2.98518  4.58477  3.61503
          0.07416  4.09827  2.90265  0.61958  0.77255  0.48576  0.95510
    278   2.76901  5.23886  2.07171  2.07481  4.56771  2.60681  3.69103  4.05259  2.57665  3.56462  4.36260  2.16528  3.81717  2.83068  3.11236  2.25067  3.03348  3.63703  5.73407  4.29432    284 d - - -
          2.68618  4.42225  2.77519  2.73123  3.46354  2.40513  3.72494  3.29354  2.67741  2.69355  4.24690  2.90347  2.73739  3.18146  2.89801  2.37887  2.77519  2.98518  4.58477  3.61503
          0.02622  4.05032  4.77267  0.61958  0.77255  0.53796  0.87693
    279   3.07412  4.49199  4.45213  3.89368  3.06732  4.22346  4.45048  2.11178  3.73988  1.03679  3.01285  4.15884  4.50020  3.95550  3.92516  3.54171  3.30295  2.17635  4.94511  3.29072    285 l - - -
          2.68618  4.42225  2.77519  2.73123  3.46354  2.40513  3.72494  3.29354  2.67741  2.69355  4.24690  2.90347  2.73739  3.18146  2.89801  2.37887  2.77519  2.98518  4.58477  3.61503
          0.02622  4.05032  4.77267  0.61958  0.77255  0.53796  0.87693
    280   2.76002  5.26707  2.00844  1.83796  4.56743  3.30430  2.88333  4.05818  2.51688  3.55579  4.34251  2.50223  3.81123  2.79237  3.04452  2.40841  3.01232  3.63965  5.71175  4.27043    286 e - - -
          2.68618  4.42225  2.77519  2.73123  3.46354  2.40513  3.72494  3.29354  2.67741  2.69355  4.24690  2.90347  2.73739  3.18146  2.89801  2.37887  2.77519  2.98518  4.58477  3.61503
          0.02622  4.05032  4.77267  0.61958  0.77255  0.53796  0.87693
    281   2.63116  4.93408  2.65988  2.24871  4.21415  2.38514  3.62448  3.31309  2.30779  3.21966  4.01962  2.61278  3.79814  2.76270  2.90071  2.42041  2.87160  3.29441  5.43029  4.06487    287 e - - -
          2.68618  4.42225  2.77519  2.73123  3.46354  2.40513  3.72494  3.29354  2.67741  2.69355  4.24690  2.90347  2.73739  3.18146  2.89801  2.37887  2.77519  2.98518  4.58477  3.61503
          0.02622  4.05032  4.77267  0.61958  0.77255  0.53796  0.87693
    282   2.59418  4.40549  2.53492  2.14871  4.25042  3.37311  3.58088  3.69911  2.26854  3.05054  4.01981  2.77547  3.53015  2.60319  2.82778  2.24947  2.82707  3.32176  5.42894  4.05306    288 e - - -
          2.68618  4.42225  2.77519  2.73123  3.46354  2.40513  3.72494  3.29354  2.67741  2.69355  4.24690  2.90347  2.73739  3.18146  2.89801  2.37887  2.77519  2.98518  4.58477  3.61503
          0.02622  4.05032  4.77267  0.61958  0.77255  0.53796  0.87693
    283   2.23004  2.74322  3.42970  2.87745  3.21675  3.18592  3.82424  2.86564  2.42551  2.58843  3.47680  3.26695  3.89230  3.13683  3.17153  2.73243  2.63539  2.62144  4.95189  3.71505    289 a - - -
          2.68618  4.42225  2.77519  2.73123  3.46354  2.40513  3.72494  3.29354  2.67741  2.69355  4.24690  2.90347  2.73739  3.18146  2.89801  2.37887  2.77519  2.98518  4.58477  3.61503
          0.02622  4.05032  4.77267  0.61958  0.77255  0.53796  0.87693
    284   2.36910  5.02249  2.42285  1.99109  4.32782  3.20538  3.61725  3.78104  2.41828  3.32252  4.10669  2.46674  3.78788  2.74441  2.91271  2.62023  2.70227  3.13815  5.50843  4.11879    290 e - - -
          2.68618  4.42225  2.77519  2.73123  3.46354  2.40513  3.72494  3.29354  2.67741  2.69355  4.24690  2.90347  2.73739  3.18146  2.89801  2.37887  2.77519  2.98518  4.58477  3.61503
          0.02622  4.05032  4.77267  0.61958  0.77255  0.45445  1.00729
    285   2.58655  4.60017  3.12182  2.56601  3.37922  3.45776  3.68402  2.98934  2.45425  2.84663  3.69532  2.75037  3.85013  2.88371  2.73385  2.31495  2.32590  2.91317  5.14368  3.85157    291 s - - -
          2.68618  4.42225  2.77519  2.73123  3.46354  2.40513  3.72494  3.29354  2.67741  2.69355  4.24690  2.90347  2.73739  3.18146  2.89801  2.37887  2.77519  2.98518  4.58477  3.61503
          0.02497  4.09827  4.82061  0.61958  0.77255  0.48576  0.95510
    286   2.52159  4.94971  2.67554  2.08266  4.22764  3.38884  3.39277  3.67070  2.37646  3.22592  4.01201  2.88685  2.74277  2.72913  2.74765  2.60899  2.75917  3.30490  5.42321  3.39787    292 e - - -
          2.68618  4.42225  2.77519  2.73123  3.46354  2.40513  3.72494  3.29354  2.67741  2.69355  4.24690  2.90347  2.73739  3.18146  2.89801  2.37887  2.77519  2.98518  4.58477  3.61503
          0.02497  4.09827  4.82061  0.61958  0.77255  0.48576  0.95510
    287   1.50965  4.35378  3.41360  2.94004  3.80425  3.33370  3.95917  3.01652  2.88342  2.81566  3.72987  3.29254  3.88139  2.91469  3.23391  2.68008  2.62547  2.32064  5.22552  3.98353    293 a - - -
          2.68618  4.42225  2.77519  2.73123  3.46354  2.40513  3.72494  3.29354  2.67741  2.69355  4.24690  2.90347  2.73739  3.18146  2.89801  2.37887  2.77519  2.98518  4.58477  3.61503
          0.02497  4.09827  4.82061  0.61958  0.77255  0.48576  0.95510
    288   1.47258  4.28870  3.45186  2.99066  3.88564  2.80415  4.00380  3.21318  2.96150  2.48134  3.81928  3.29414  3.82150  3.27999  3.31169  2.40665  2.57774  2.87502  5.28190  4.04652    294 a - - -
          2.68618  4.42225  2.77519  2.73123  3.46354  2.40513  3.72494  3.29354  2.67741  2.69355  4.24690  2.90347  2.73739  3.18146  2.89801  2.37887  2.77519  2.98518  4.58477  3.61503
          0.02497  4.09827  4.82061  0.61958  0.77255  0.48576  0.95510
    289   2.59025  4.13847  3.05286  2.28597  3.91409  3.44159  3.30923  3.08961  2.23957  2.79005  3.37631  2.99798  3.82935  2.74946  2.69799  2.54191  2.68993  3.01761  5.21644  3.90410    295 k - - -
          2.68618  4.42225  2.77519  2.73123  3.46354  2.40513  3.72494  3.29354  2.67741  2.69355  4.24690  2.90347  2.73739  3.18146  2.89801  2.37887  2.77519  2.98518  4.58477  3.61503
          0.02497  4.09827  4.82061  0.61958  0.77255  0.48576  0.95510
    290   3.10703  5.26450  3.52202  2.82017  4.74103  3.72727  3.62951  4.07319  1.46610  3.48400  4.34155  3.22612  4.07674  2.47347  1.40858  3.08729  3.25981  3.74549  5.50973  4.34707    296 r - - -
          2.68618  4.42225  2.77519  2.73123  3.46354  2.40513  3.72494  3.29354  2.67741  2.69355  4.24690  2.90347  2.73739  3.18146  2.89801  2.37887  2.77519  2.98518  4.58477  3.61503
          0.02497  4.09827  4.82061  0.61958  0.77255  0.48576  0.95510
    291   3.58932  4.98612  4.17949  3.95641  2.33880  4.09937  3.74804  3.56901  3.80788  2.96313  4.22139  4.01270  4.57034  4.05845  3.94283  3.70124  3.87845  3.45091  3.98939  0.65953    297 Y - - -
          2.68618  4.42225  2.77519  2.73123  3.46354  2.40513  3.72494  3.29354  2.67741  2.69355  4.24690  2.90347  2.73739  3.18146  2.89801  2.37887  2.77519  2.98518  4.58477  3.61503
          0.02497  4.09827  4.82061  0.61958  0.77255  0.48576  0.95510
    292   1.27792  4.57109  3.15307  2.80240  4.17501  3.29642  3.93254  3.46564  2.21052  3.18825  4.07934  3.19464  3.88463  3.14539  2.99683  2.71162  2.94627  3.12154  5.47293  4.21148    298 a - - -
          2.68618  4.42225  2.77519  2.73123  3.46354  2.40513  3.72494  3.29354  2.67741  2.69355  4.24690  2.90347  2.73739  3.18146  2.89801  2.37887  2.77519  2.98518  4.58477  3.61503
          0.02497  4.09827  4.82061  0.61958  0.77255  0.48576  0.95510
    293   2.43263  5.00833  2.90568  2.15126  4.31384  3.40948  3.58989  3.75861  2.07521  3.28639  4.06503  2.57154  3.80569  2.59210  2.46019  2.62577  2.86680  3.37888  5.45464  3.49155    299 k - - -
          2.68618  4.42225  2.77519  2.73123  3.46354  2.40513  3.72494  3.29354  2.67741  2.69355  4.24690  2.90347  2.73739  3.18146  2.89801  2.37887  2.77519  2.98518  4.58477  3.61503
          0.02497  4.09827  4.82061  0.61958  0.77255  0.48576  0.95510
    294   2.79853  4.45031  4.62855  4.06217  3.24456  4.31068  4.66103  1.83216  3.94389  1.15976  2.80681  4.30796  4.57934  4.12363  4.11142  3.63539  3.31114  1.94713  5.15597  4.04048    300 l - - -
          2.68618  4.42225  2.77519  2.73123  3.46354  2.40513  3.72494  3.29354  2.67741  2.69355  4.24690  2.90347  2.73739  3.18146  2.89801  2.37887  2.77519  2.98518  4.58477  3.61503
          0.02497  4.09827  4.82061  0.61958  0.77255  0.48576  0.95510
    295   0.73159  4.32027  3.70653  3.51538  4.29155  3.13745  4.50864  3.45195  3.53786  3.32256  4.33432  3.60319  3.89865  3.85918  3.76851  2.67108  2.96445  3.06657  5.69571  4.52334    301 a - - -
          2.68618  4.42225  2.77519  2.73123  3.46354  2.40513  3.72494  3.29354  2.67741  2.69355  4.24690  2.90347  2.73739  3.18146  2.89801  2.37887  2.77519  2.98518  4.58477  3.61503
          0.02497  4.09827  4.82061  0.61958  0.77255  0.48576  0.95510
    296   2.30073  5.05720  2.85665  2.08644  4.37434  3.40084  3.22021  3.82696  2.22654  3.33958  4.11247  2.60928  3.80575  2.44554  2.50937  2.63012  2.88204  3.43436  5.49512  4.12243    302 e - - -
          2.68618  4.42225  2.77519  2.73123  3.46354  2.40513  3.72494  3.29354  2.67741  2.69355  4.24690  2.90347  2.73739  3.18146  2.89801  2.37887  2.77519  2.98518  4.58477  3.61503
          0.02497  4.09827  4.82061  0.61958  0.77255  0.48576  0.95510
    297   2.62715  4.14182  3.93922  3.36080  2.90772  3.70943  4.00290  2.47548  3.10173  1.70490  2.79545  3.62973  4.07489  3.50332  3.48320  2.71237  2.86009  2.09557  4.74995  3.55065    303 l - - -
          2.68618  4.42225  2.77519  2.73123  3.46354  2.40513  3.72494  3.29354  2.67741  2.69355  4.24690  2.90347  2.73739  3.18146  2.89801  2.37887  2.77519  2.98518  4.58477  3.61503
          0.02497  4.09827  4.82061  0.61958  0.77255  0.48576  0.95510
    298   3.41801  4.81668  4.55126  4.19796  3.23711  4.26640  4.78345  2.45926  3.96365  0.63980  3.19986  4.45158  4.66663  4.27730  4.10037  3.87262  3.70403  2.55414  5.19217  3.96567    304 L - - -
          2.68618  4.42225  2.77519  2.73123  3.46354  2.40513  3.72494  3.29354  2.67741  2.69355  4.24690  2.90347  2.73739  3.18146  2.89801  2.37887  2.77519  2.98518  4.58477  3.61503
          0.02497  4.09827  4.82061  0.61958  0.77255  0.48576  0.95510
    299   2.49917  4.96006  2.74378  2.37892  4.29105  2.10632  3.32792  3.73555  2.46383  3.30034  4.11141  2.62301  3.83568  2.33694  2.91073  2.68780  2.94191  3.37152  5.49833  4.13929    305 g - - -
          2.68618  4.42225  2.77519  2.73123  3.46354  2.40513  3.72494  3.29354  2.67741  2.69355  4.24690  2.90347  2.73739  3.18146  2.89801  2.37887  2.77519  2.98518  4.58477  3.61503
          0.02497  4.09827  4.82061  0.61958  0.77255  0.48576  0.95510
    300   3.37833  4.69655  4.93032  4.38141  2.45713  4.60557  4.75842  2.10261  4.24735  0.84934  2.90645  4.60332  4.78070  4.31792  4.34757  3.95556  3.59709  2.37492  5.00605  3.77088    306 l - - -
          2.68618  4.42225  2.77519  2.73123  3.46354  2.40513  3.72494  3.29354  2.67741  2.69355  4.24690  2.90347  2.73739  3.18146  2.89801  2.37887  2.77519  2.98518  4.58477  3.61503
          0.02497  4.09827  4.82061  0.61958  0.77255  0.48576  0.95510
    301   2.64120  4.87727  2.72048  2.40666  4.14139  3.16366  3.64295  3.56843  2.31265  3.15460  3.96695  2.93109  2.17153  2.79074  2.71339  2.65879  2.87847  3.23177  5.37708  3.62593    307 p - - -
          2.68618  4.42225  2.77519  2.73123  3.46354  2.40513  3.72494  3.29354  2.67741  2.69355  4.24690  2.90347  2.73739  3.18146  2.89801  2.37887  2.77519  2.98518  4.58477  3.61503
          0.02497  4.09827  4.82061  0.61958  0.77255  0.48576  0.95510
    302   1.59339  4.43113  3.24026  2.75697  3.38584  3.06080  3.83808  3.19783  2.58230  2.88532  3.74734  3.16875  3.84396  3.07949  3.13708  2.40020  2.81359  2.89381  5.19545  3.92855    308 a - - -
          2.68618  4.42225  2.77519  2.73123  3.46354  2.40513  3.72494  3.29354  2.67741  2.69355  4.24690  2.90347  2.73739  3.18146  2.89801  2.37887  2.77519  2.98518  4.58477  3.61503
          0.02497  4.09827  4.82061  0.61958  0.77255  0.48576  0.95510
    303   2.36724  4.72285  3.03906  2.48394  3.97149  3.17522  3.64926  3.37784  2.45034  2.99755  3.48867  2.82672  3.82317  2.73988  2.37284  2.34921  2.73496  2.90547  5.25642  3.93919    309 s - - -
          2.68618  4.42225  2.77519  2.73123  3.46354  2.40513  3.72494  3.29354  2.67741  2.69355  4.24690  2.90347  2.73739  3.18146  2.89801  2.37887  2.77519  2.98518  4.58477  3.61503
          0.02497  4.09827  4.82061  0.61958  0.77255  0.48576  0.95510
    304   2.56686  4.69122  2.66820  2.51632  4.22071  3.26195  3.80832  3.64227  2.67775  3.26295  4.08821  2.63260  3.81450  2.98700  3.12883  2.22795  1.68799  3.25755  5.50045  4.17230    310 t - - -
          2.68618  4.42225  2.77519  2.73123  3.46354  2.40513  3.72494  3.29354  2.67741  2.69355  4.24690  2.90347  2.73739  3.18146  2.89801  2.37887  2.77519  2.98518  4.58477  3.61503
          0.02497  4.09827  4.82061  0.61958  0.77255  0.48576  0.95510
    305   2.44648  4.41115  3.07891  2.60949  3.56968  3.51134  3.75452  2.93286  2.70549  2.63304  3.17407  3.18223  3.89692  3.02575  3.09786  2.50431  2.69751  2.19989  4.98098  3.11858    311 v - - -
          2.68618  4.42225  2.77519  2.73123  3.46354  2.40513  3.72494  3.29354  2.67741  2.69355  4.24690  2.90347  2.73739  3.18146  2.89801  2.37887  2.77519  2.98518  4.58477  3.61503
          0.02497  4.09827  4.82061  0.61958  0.77255  0.48576  0.95510
    306   2.84736  5.15294  2.72539  2.51831  4.52936  3.51825  3.62811  3.94022  1.71043  3.42013  4.23350  3.01347  3.92308  2.75292  1.66063  2.82405  3.05584  3.57376  5.52279  4.23342    312 r - - -
          2.68618  4.42225  2.77519  2.73123  3.46354  2.40513  3.72494  3.29354  2.67741  2.69355  4.24690  2.90347  2.73739  3.18146  2.89801  2.37887  2.77519  2.98518  4.58477  3.61503
          0.02497  4.09827  4.82061  0.61958  0.77255  0.48576  0.95510
    307   2.57357  5.19031  2.42905  1.48009  4.49658  3.33700  3.68411  3.95785  2.51755  3.48626  4.28636  2.81873  3.83636  2.49264  3.01686  2.71616  2.78974  3.56478  5.66319  4.25113    313 e - - -
          2.68618  4.42225  2.77519  2.73123  3.46354  2.40513  3.72494  3.29354  2.67741  2.69355  4.24690  2.90347  2.73739  3.18146  2.89801  2.37887  2.77519  2.98518  4.58477  3.61503
          0.02497  4.09827  4.82061  0.61958  0.77255  0.48576  0.95510
    308   2.23352  3.35423  3.74870  3.36033  4.21487  1.31895  4.29730  3.59416  3.31588  3.31328  4.14764  3.42945  3.73763  3.59901  3.60176  2.23321  2.22227  3.09105  5.58973  4.39960    314 g - - -
          2.68618  4.42225  2.77519  2.73123  3.46354  2.40513  3.72494  3.29354  2.67741  2.69355  4.24690  2.90347  2.73739  3.18146  2.89801  2.37887  2.77519  2.98518  4.58477  3.61503
          0.02497  4.09827  4.82061  0.61958  0.77255  0.48576  0.95510
    309   2.80366  4.32890  4.18905  3.68619  3.59235  3.87429  4.47388  2.07677  3.56316  2.17356  3.47838  3.93560  4.33096  3.87729  3.81649  3.23494  2.31568  1.22921  5.29356  4.07601    315 v - - -
          2.68618  4.42225  2.77519  2.73123  3.46354  2.40513  3.72494  3.29354  2.67741  2.69355  4.24690  2.90347  2.73739  3.18146  2.89801  2.37887  2.77519  2.98518  4.58477  3.61503
          0.02497  4.09827  4.82061  0.61958  0.77255  0.48576  0.95510
    310   2.58071  4.47225  3.23171  2.48811  3.63985  3.49489  3.40254  2.70473  2.64029  2.58518  3.34178  2.81981  3.87967  2.97057  3.04725  2.45167  2.67440  2.43586  5.03011  3.76265    316 v - - -
          2.68618  4.42225  2.77519  2.73123  3.46354  2.40513  3.72494  3.29354  2.67741  2.69355  4.24690  2.90347  2.73739  3.18146  2.89801  2.37887  2.77519  2.98518  4.58477  3.61503
          0.02497  4.09827  4.82061  0.61958  0.77255  0.48576  0.95510
    311   2.39925  4.81383  2.94292  2.43341  4.08834  3.14593  3.08581  3.50898  2.33192  2.91889  3.91841  2.71670  3.81712  2.79372  2.87947  2.07072  2.84868  3.17612  5.33888  4.00342    317 s - - -
          2.68618  4.42225  2.77519  2.73123  3.46354  2.40513  3.72494  3.29354  2.67741  2.69355  4.24690  2.90347  2.73739  3.18146  2.89801  2.37887  2.77519  2.98518  4.58477  3.61503
          0.02497  4.09827  4.82061  0.61958  0.77255  0.48576  0.95510
    312   3.08231  4.47293  4.55863  3.99551  2.39788  4.21923  4.31580  2.41142  3.86256  1.06933  2.71233  4.18135  4.48865  3.99446  3.99454  3.53175  3.30346  2.47231  4.69784  2.96233    318 l - - -
          2.68618  4.42225  2.77519  2.73123  3.46354  2.40513  3.72494  3.29354  2.67741  2.69355  4.24690  2.90347  2.73739  3.18146  2.89801  2.37887  2.77519  2.98518  4.58477  3.61503
          0.02497  4.09827  4.82061  0.61958  0.77255  0.48576  0.95510
    313   2.72019  4.20463  4.07431  3.50155  3.27349  3.83408  4.14899  1.74751  3.37960  1.76397  2.85644  3.38666  4.19052  3.63924  3.60218  3.12574  2.76669  2.14006  4.87641  3.68351    319 i - - -
          2.68618  4.42225  2.77519  2.73123  3.46354  2.40513  3.72494  3.29354  2.67741  2.69355  4.24690  2.90347  2.73739  3.18146  2.89801  2.37887  2.77519  2.98518  4.58477  3.61503
          0.02497  4.09827  4.82061  0.61958  0.77255  0.48576  0.95510
    314   2.38766  4.66725  2.87790  2.37643  3.87548  3.44344  3.65956  3.27227  2.49644  2.91221  3.55036  3.00974  3.83376  2.55755  2.94214  2.55139  2.68014  2.45036  5.19399  3.56510    320 e - - -
          2.68618  4.42225  2.77519  2.73123  3.46354  2.40513  3.72494  3.29354  2.67741  2.69355  4.24690  2.90347  2.73739  3.18146  2.89801  2.37887  2.77519  2.98518  4.58477  3.61503
          0.02497  4.09827  4.82061  0.61958  0.77255  0.48576  0.95510
    315   1.00247  4.21967  3.52592  3.29527  4.39691  2.11553  4.36434  3.75200  3.38518  3.49923  4.34906  3.41283  3.76606  3.66019  3.67187  2.48136  2.79707  3.21460  5.74271  4.55553    321 a - - -
          2.68618  4.42225  2.77519  2.73123  3.46354  2.40513  3.72494  3.29354  2.67741  2.69355  4.24690  2.90347  2.73739  3.18146  2.89801  2.37887  2.77519  2.98518  4.58477  3.61503
          0.02497  4.09827  4.82061  0.61958  0.77255  0.48576  0.95510
    316   3.16523  4.46165  4.92737  4.43889  3.62103  4.54254  5.14408  1.09913  4.32736  2.10266  3.41695  4.64464  4.84489  4.58534  4.51475  3.94063  3.43210  1.28534  5.61795  4.41602    322 i - - -
          2.68618  4.42225  2.77519  2.73123  3.46354  2.40513  3.72494  3.29354  2.67741  2.69355  4.24690  2.90347  2.73739  3.18146  2.89801  2.37887  2.77519  2.98518  4.58477  3.61503
          0.02497  4.09827  4.82061  0.61958  0.77255  0.48576  0.95510
    317   2.51723  5.10575  2.69886  2.27297  4.43639  3.39742  3.59292  3.89545  1.87753  3.39150  4.15975  2.56177  3.80929  2.36585  2.55318  2.63939  2.90041  3.49063  5.53272  4.15385    323 k - - -
          2.68618  4.42225  2.77519  2.73123  3.46354  2.40513  3.72494  3.29354  2.67741  2.69355  4.24690  2.90347  2.73739  3.18146  2.89801  2.37887  2.77519  2.98518  4.58477  3.61503
          0.02497  4.09827  4.82061  0.61958  0.77255  0.48576  0.95510
    318   2.61385  4.97787  2.67311  2.28522  4.27070  3.39273  3.59100  3.71735  2.17070  3.25768  4.03592  2.75425  3.79178  2.36375  2.67019  2.60389  2.60659  2.80276  5.44029  4.06883    324 k - - -
          2.68618  4.42225  2.77519  2.73123  3.46354  2.40513  3.72494  3.29354  2.67741  2.69355  4.24690  2.90347  2.73739  3.18146  2.89801  2.37887  2.77519  2.98518  4.58477  3.61503
          0.02497  4.09827  4.82061  0.61958  0.77255  0.48576  0.95510
    319   3.06842  4.65418  3.90425  3.48347  3.24639  3.96609  4.26396  2.59900  3.19259  0.96019  3.23269  3.82701  4.36075  3.11378  3.41592  3.36919  3.32418  2.63207  5.04564  3.77638    325 l - - -
          2.68618  4.42225  2.77519  2.73123  3.46354  2.40513  3.72494  3.29354  2.67741  2.69355  4.24690  2.90347  2.73739  3.18146  2.89801  2.37887  2.77519  2.98518  4.58477  3.61503
          0.02497  4.09827  4.82061  0.61958  0.77255  0.48576  0.95510
    320   2.62948  4.85529  2.98865  2.44536  3.65745  3.42646  3.62658  3.55178  1.81667  3.13401  3.94377  2.74466  3.82670  2.76971  2.66665  2.33762  2.71304  3.21542  5.34948  4.01831    326 k - - -
          2.68618  4.42225  2.77519  2.73123  3.46354  2.40513  3.72494  3.29354  2.67741  2.69355  4.24690  2.90347  2.73739  3.18146  2.89801  2.37887  2.77519  2.98518  4.58477  3.61503
          0.02497  4.09827  4.82061  0.61958  0.77255  0.48576  0.95510
    321   2.46910  5.03127  2.58377  2.25605  4.34294  3.38263  3.57854  3.50379  2.07275  3.31964  4.08329  2.71525  3.78167  2.39720  2.66976  2.58932  2.71180  3.40428  5.48158  4.09553    327 k - - -
          2.68618  4.42225  2.77519  2.73123  3.46354  2.40513  3.72494  3.29354  2.67741  2.69355  4.24690  2.90347  2.73739  3.18146  2.89801  2.37887  2.77519  2.98518  4.58477  3.61503
          0.02497  4.09827  4.82061  0.61958  0.77255  0.48576  0.95510
    322   2.73422  5.13708  2.73957  1.95944  4.46347  3.39796  3.63101  3.91434  2.04953  3.42015  4.20853  2.87937  3.83984  2.22932  2.75824  2.23126  2.96717  3.52332  5.56849  4.19727    328 e - - -
          2.68618  4.42225  2.77519  2.73123  3.46354  2.40513  3.72494  3.29354  2.67741  2.69355  4.24690  2.90347  2.73739  3.18146  2.89801  2.37887  2.77519  2.98518  4.58477  3.61503
          0.02497  4.09827  4.82061  0.61958  0.77255  0.48576  0.95510
    323   3.25591  4.58771  4.88778  4.30769  2.53149  4.48997  4.75138  2.07154  4.18064  1.16982  1.83353  4.52362  4.68284  4.24503  4.26862  3.82176  3.47162  2.37947  5.05756  3.96495    329 l - - -
          2.68618  4.42225  2.77519  2.73123  3.46354  2.40513  3.72494  3.29354  2.67741  2.69355  4.24690  2.90347  2.73739  3.18146  2.89801  2.37887  2.77519  2.98518  4.58477  3.61503
          0.02497  4.09827  4.82061  0.61958  0.77255  0.48576  0.95510
    324   2.56203  5.22112  2.08953  2.12322  4.53485  2.22851  3.68545  4.01353  2.54720  3.52847  4.32048  2.47987  3.82704  2.69394  3.07319  2.54354  3.01559  3.60495  5.69919  4.26974    330 d - - -
          2.68618  4.42225  2.77519  2.73123  3.46354  2.40513  3.72494  3.29354  2.67741  2.69355  4.24690  2.90347  2.73739  3.18146  2.89801  2.37887  2.77519  2.98518  4.58477  3.61503
          0.02497  4.09827  4.82061  0.61958  0.77255  0.48576  0.95510
    325   3.17074  4.49109  4.84266  4.28643  3.29502  4.47649  4.86023  1.30275  4.16109  1.68418  2.18648  4.51116  4.71629  4.32493  4.30417  3.82206  3.40548  1.82487  5.27431  4.16097    331 i - - -
          2.68618  4.42225  2.77519  2.73123  3.46354  2.40513  3.72494  3.29354  2.67741  2.69355  4.24690  2.90347  2.73739  3.18146  2.89801  2.37887  2.77519  2.98518  4.58477  3.61503
          0.02497  4.09827  4.82061  0.61958  0.77255  0.48576  0.95510
    326   2.77571  4.96536  2.81873  2.31245  4.29385  3.42198  3.71129  3.71257  2.39312  3.28224  4.12482  2.97997  1.74776  2.71005  2.57146  2.78916  3.02474  3.37712  5.48004  4.16489    332 p - - -
          2.68618  4.42225  2.77519  2.73123  3.46354  2.40513  3.72494  3.29354  2.67741  2.69355  4.24690  2.90347  2.73739  3.18146  2.89801  2.37887  2.77519  2.98518  4.58477  3.61503
          0.02497  4.09827  4.82061  0.61958  0.77255  0.48576  0.95510
    327   2.31092  3.91292  2.83614  2.41929  4.11912  3.15887  3.63211  3.54506  2.07037  3.13208  3.93427  2.59570  3.79945  2.77395  2.88440  2.48394  2.69587  3.19755  5.35742  4.01331    333 k - - -
          2.68618  4.42225  2.77519  2.73123  3.46354  2.40513  3.72494  3.29354  2.67741  2.69355  4.24690  2.90347  2.73739  3.18146  2.89801  2.37887  2.77519  2.98518  4.58477  3.61503
          0.02497  4.09827  4.82061  0.61958  0.77255  0.48576  0.95510
    328   2.61165  4.87221  2.94286  2.40572  4.14170  2.79843  3.61520  3.56811  2.18279  3.14563  3.94709  2.83045  3.80925  2.63456  2.72083  2.27001  2.57888  3.22450  5.36209  3.62471    334 k - - -
          2.68618  4.42225  2.77519  2.73123  3.46354  2.40513  3.72494  3.29354  2.67741  2.69355  4.24690  2.90347  2.73739  3.18146  2.89801  2.37887  2.77519  2.98518  4.58477  3.61503
          0.02497  4.09827  4.82061  0.61958  0.77255  0.48576  0.95510
    329   3.22121  4.52653  4.93137  4.37270  2.84441  4.52975  4.86770  1.41841  4.25584  1.27504  3.02977  4.57876  4.74428  4.36615  4.36678  3.87702  3.45033  1.90009  5.20636  4.07889    335 l - - -
          2.68618  4.42225  2.77519  2.73123  3.46354  2.40513  3.72494  3.29354  2.67741  2.69355  4.24690  2.90347  2.73739  3.18146  2.89801  2.37887  2.77519  2.98518  4.58477  3.61503
          0.02497  4.09827  4.82061  0.61958  0.77255  0.48576  0.95510
    330   2.41135  4.99877  2.73529  2.18587  4.29909  3.38486  3.27196  3.75333  2.33480  3.28332  4.05336  2.72870  3.78297  2.62237  2.39150  2.45200  2.70593  3.36555  5.45738  3.82342    336 e - - -
          2.68618  4.42225  2.77519  2.73123  3.46354  2.40513  3.72494  3.29354  2.67741  2.69355  4.24690  2.90347  2.73739  3.18146  2.89801  2.37887  2.77519  2.98518  4.58477  3.61503
          0.02497  4.09827  4.82061  0.61958  0.77255  0.48576  0.95510
    331   2.24927  5.24072  1.91178  1.68216  4.56469  3.31032  3.71076  4.02845  2.59347  3.56017  4.36318  2.79452  3.83814  2.85169  3.12468  2.72934  2.86016  3.62331  5.73840  4.30386    337 e - - -
          2.68618  4.42225  2.77519  2.73123  3.46354  2.40513  3.72494  3.29354  2.67741  2.69355  4.24690  2.90347  2.73739  3.18146  2.89801  2.37887  2.77519  2.98518  4.58477  3.61503
          0.02497  4.09827  4.82061  0.61958  0.77255  0.48576  0.95510
    332   2.30219  3.53842  3.94665  3.40793  3.42683  3.57041  4.13439  2.47938  3.29686  1.58281  3.38119  3.64032  4.05316  3.57479  3.54495  2.90744  2.35206  2.28667  4.97819  3.77902    338 l - - -
          2.68618  4.42225  2.77519  2.73123  3.46354  2.40513  3.72494  3.29354  2.67741  2.69355  4.24690  2.90347  2.73739  3.18146  2.89801  2.37887  2.77519  2.98518  4.58477  3.61503
          0.02497  4.09827  4.82061  0.61958  0.77255  0.48576  0.95510
    333   2.85864  5.16527  2.14188  2.12533  4.62085  1.36246  3.86076  4.09480  2.84263  3.66454  4.51755  2.84230  3.88600  3.04261  3.37229  2.82384  3.17717  3.68678  5.84615  4.43466    339 g - - -
          2.68618  4.42225  2.77519  2.73123  3.46354  2.40513  3.72494  3.29354  2.67741  2.69355  4.24690  2.90347  2.73739  3.18146  2.89801  2.37887  2.77519  2.98518  4.58477  3.61503
          0.02497  4.09827  4.82061  0.61958  0.77255  0.48576  0.95510
    334   3.19207  4.47415  4.95798  4.44126  3.54219  4.59685  5.10992  1.12518  4.33006  1.87023  3.33439  4.66018  4.85404  4.55749  4.50597  3.97578  3.44401  1.38582  5.54733  4.37090    340 i - - -
          2.68618  4.42225  2.77519  2.73123  3.46354  2.40513  3.72494  3.29354  2.67741  2.69355  4.24690  2.90347  2.73739  3.18146  2.89801  2.37887  2.77519  2.98518  4.58477  3.61503
          0.02497  4.09827  4.82061  0.61958  0.77255  0.48576  0.95510
    335   2.94365  5.52131  1.36605  1.76557  4.81934  3.27296  3.78256  4.33773  2.77096  3.82556  4.65509  2.58792  3.87471  2.93932  3.36053  2.47581  3.22520  3.90243  5.98533  4.48287    341 d - - -
          2.68618  4.42225  2.77519  2.73123  3.46354  2.40513  3.72494  3.29354  2.67741  2.69355  4.24690  2.90347  2.73739  3.18146  2.89801  2.37887  2.77519  2.98518  4.58477  3.61503
          0.02497  4.09827  4.82061  0.61958  0.77255  0.48576  0.95510
    336   2.73461  5.12854  2.86952  1.76360  4.47099  3.43620  3.60719  3.91254  2.07766  3.40361  4.18819  2.91577  3.42349  2.50663  2.29585  2.70388  2.95699  3.52187  5.53430  4.18508    342 e - - -
          2.68618  4.42225  2.77519  2.73123  3.46354  2.40513  3.72494  3.29354  2.67741  2.69355  4.24690  2.90347  2.73739  3.18146  2.89801  2.37887  2.77519  2.98518  4.58477  3.61503
          0.02497  4.09827  4.82061  0.61958  0.77255  0.48576  0.95510
    337   2.40442  5.05333  2.62764  2.13347  4.36439  3.14851  3.13325  3.82989  2.26639  3.34406  4.10646  2.74143  3.51230  2.58593  2.83691  2.43355  2.69840  3.42623  5.50579  4.11054    343 e - - -
          2.68618  4.42225  2.77519  2.73123  3.46354  2.40513  3.72494  3.29354  2.67741  2.69355  4.24690  2.90347  2.73739  3.18146  2.89801  2.37887  2.77519  2.98518  4.58477  3.61503
          0.02497  4.09827  4.82061  0.61958  0.77255  0.48576  0.95510
    338   2.43737  5.05278  2.43528  2.08062  4.36570  3.38002  3.58956  3.82525  2.04945  3.34124  4.10839  2.86124  3.78972  2.70284  2.56881  2.60601  2.86359  3.16414  5.50246  4.11515    344 k - - -
          2.68618  4.42225  2.77519  2.73123  3.46354  2.40513  3.72494  3.29354  2.67741  2.69355  4.24690  2.90347  2.73739  3.18146  2.89801  2.37887  2.77519  2.98518  4.58477  3.61503
          0.02497  4.09827  4.82061  0.61958  0.77255  0.48576  0.95510
    339   3.67806  4.91631  4.68696  4.37943  0.90010  4.43821  3.55293  3.31057  4.22206  2.62532  3.91138  4.14060  4.74946  4.19316  4.25047  3.81587  3.90338  3.25581  3.69255  1.63221    345 f - - -
          2.68618  4.42225  2.77519  2.73123  3.46354  2.40513  3.72494  3.29354  2.67741  2.69355  4.24690  2.90347  2.73739  3.18146  2.89801  2.37887  2.77519  2.98518  4.58477  3.61503
          0.02497  4.09827  4.82061  0.61958  0.77255  0.48576  0.95510
    340   2.51170  4.67390  3.06663  2.20323  3.88230  3.44778  3.65750  2.85875  2.37661  2.77222  3.75415  2.91157  3.83624  2.51781  2.92193  2.66171  2.82297  2.82430  5.19636  3.39411    346 e - - -
          2.68618  4.42225  2.77519  2.73123  3.46354  2.40513  3.72494  3.29354  2.67741  2.69355  4.24690  2.90347  2.73739  3.18146  2.89801  2.37887  2.77519  2.98518  4.58477  3.61503
          0.02497  4.09827  4.82061  0.61958  0.77255  0.48576  0.95510
    341   1.92728  4.66667  3.04207  2.53826  3.95291  3.40693  3.70021  3.34083  2.40639  2.98430  3.82332  2.56309  3.83974  2.75592  2.94061  2.66575  2.69042  2.70932  5.25881  3.95583    347 a - - -
          2.68618  4.42225  2.77519  2.73123  3.46354  2.40513  3.72494  3.29354  2.67741  2.69355  4.24690  2.90347  2.73739  3.18146  2.89801  2.37887  2.77519  2.98518  4.58477  3.61503
          0.02497  4.09827  4.82061  0.61958  0.77255  0.48576  0.95510
    342   2.21564  3.65581  3.12536  2.33969  3.79384  3.46472  3.39343  3.18353  2.43406  2.83771  3.40964  3.05339  3.85108  2.87894  2.65137  2.68220  2.81943  2.90725  5.13590  3.41377    348 a - - -
          2.68618  4.42225  2.77519  2.73123  3.46354  2.40513  3.72494  3.29354  2.67741  2.69355  4.24690  2.90347  2.73739  3.18146  2.89801  2.37887  2.77519  2.98518  4.58477  3.61503
          0.02497  4.09827  4.82061  0.61958  0.77255  0.48576  0.95510
    343   3.26241  4.56501  4.95435  4.39218  3.21890  4.57970  4.93679  1.47697  4.26925  1.18983  2.63911  4.62161  4.77665  4.38241  4.38542  3.92905  3.48955  1.94646  5.26743  4.19381    349 l - - -
          2.68618  4.42225  2.77519  2.73123  3.46354  2.40513  3.72494  3.29354  2.67741  2.69355  4.24690  2.90347  2.73739  3.18146  2.89801  2.37887  2.77519  2.98518  4.58477  3.61503
          0.02497  4.09827  4.82061  0.61958  0.77255  0.48576  0.95510
    344   2.44943  4.75859  2.62594  2.45868  4.26983  2.62687  3.75108  3.70719  2.59460  3.29518  4.10035  2.81764  2.20431  2.90766  3.06474  2.51160  2.57757  3.30830  5.51370  4.16818    350 p - - -
          2.68618  4.42225  2.77519  2.73123  3.46354  2.40513  3.72494  3.29354  2.67741  2.69355  4.24690  2.90347  2.73739  3.18146  2.89801  2.37887  2.77519  2.98518  4.58477  3.61503
          0.02497  4.09827  4.82061  0.61958  0.77255  0.48576  0.95510
    345   2.59067  5.15384  2.49877  1.61897  4.45955  3.34599  3.65677  3.92364  2.33097  3.44668  4.23522  2.57264  3.82138  2.78682  2.96688  2.68238  2.58334  3.52758  5.61879  4.21182    351 e - - -
          2.68618  4.42225  2.77519  2.73123  3.46354  2.40513  3.72494  3.29354  2.67741  2.69355  4.24690  2.90347  2.73739  3.18146  2.89801  2.37887  2.77519  2.98518  4.58477  3.61503
          0.02497  4.09827  4.82061  0.61958  0.77255  0.48576  0.95510
    346   3.21873  4.65922  4.52195  4.00939  3.14827  4.29989  4.63731  2.30285  3.76409  1.49311  1.29888  4.28764  4.60592  4.05527  3.94351  3.67785  3.47025  2.37999  5.13114  3.94427    352 m - - -
          2.68618  4.42225  2.77519  2.73123  3.46354  2.40513  3.72494  3.29354  2.67741  2.69355  4.24690  2.90347  2.73739  3.18146  2.89801  2.37887  2.77519  2.98518  4.58477  3.61503
          0.02497  4.09827  4.82061  0.61958  0.77255  0.48576  0.95510
    347   1.19343  4.24157  3.86924  3.48845  3.91391  3.28052  4.38847  2.70028  3.42114  2.78465  3.83980  3.61881  3.95930  3.72984  3.68720  2.71505  2.89062  1.94550  5.47604  4.25893    353 a - - -
          2.68618  4.42225  2.77519  2.73123  3.46354  2.40513  3.72494  3.29354  2.67741  2.69355  4.24690  2.90347  2.73739  3.18146  2.89801  2.37887  2.77519  2.98518  4.58477  3.61503
          0.02497  4.09827  4.82061  0.61958  0.77255  0.48576  0.95510
    348   2.56778  5.10204  2.68399  1.78975  4.40675  2.86444  3.24306  3.86825  2.41000  3.39023  4.17125  2.62943  3.80979  2.48913  2.89362  2.65218  2.80786  3.47466  5.55974  4.16465    354 e - - -
          2.68618  4.42225  2.77519  2.73123  3.46354  2.40513  3.72494  3.29354  2.67741  2.69355  4.24690  2.90347  2.73739  3.18146  2.89801  2.37887  2.77519  2.98518  4.58477  3.61503
          0.02497  4.09827  4.82061  0.61958  0.77255  0.48576  0.95510
    349   2.41821  4.92137  3.02783  2.46700  4.20727  3.46052  3.61640  3.62171  2.18061  2.75773  3.99261  2.74752  3.84983  2.20172  2.32938  2.69118  2.90003  3.28284  5.37662  4.05773    355 k - - -
          2.68618  4.42225  2.77519  2.73123  3.46354  2.40513  3.72494  3.29354  2.67741  2.69355  4.24690  2.90347  2.73739  3.18146  2.89801  2.37887  2.77519  2.98518  4.58477  3.61503
          0.02497  4.09827  4.82061  0.61958  0.77255  0.48576  0.95510
    350   1.30894  4.30366  3.87462  3.40562  3.71948  3.49510  4.29936  2.23585  3.31801  2.53507  3.62848  3.64481  4.07054  3.63690  3.61078  2.87917  2.95442  2.12849  5.32511  4.09936    356 a - - -
          2.68618  4.42225  2.77519  2.73123  3.46354  2.40513  3.72494  3.29354  2.67741  2.69355  4.24690  2.90347  2.73739  3.18146  2.89801  2.37887  2.77519  2.98518  4.58477  3.61503
          0.02497  4.09827  4.82061  0.61958  0.77255  0.48576  0.95510
    351   3.39126  4.74569  4.83567  4.29529  3.08736  4.57854  4.86654  2.24853  4.08511  0.79257  2.40100  4.57599  4.77564  4.26264  4.22019  3.94877  3.61889  2.39836  5.18873  4.08934    357 l - - -
          2.68618  4.42225  2.77519  2.73123  3.46354  2.40513  3.72494  3.29354  2.67741  2.69355  4.24690  2.90347  2.73739  3.18146  2.89801  2.37887  2.77519  2.98518  4.58477  3.61503
          0.02497  4.09827  4.82061  0.61958  0.77255  0.48576  0.95510
    352   2.33905  4.95384  2.97583  2.31083  4.24623  3.43195  2.97911  3.67643  2.13953  3.22286  3.57862  2.93290  3.82002  2.47105  2.37881  2.64439  2.86877  3.31723  5.40611  4.06308    358 k - - -
          2.68618  4.42225  2.77519  2.73123  3.46354  2.40513  3.72494  3.29354  2.67741  2.69355  4.24690  2.90347  2.73739  3.18146  2.89801  2.37887  2.77519  2.98518  4.58477  3.61503
          0.02497  4.09827  4.82061  0.61958  0.77255  0.48576  0.95510
    353   3.24868  5.39309  0.64130  2.50512  4.80431  3.39666  4.15201  4.44742  3.28220  4.01755  5.00638  3.07070  4.06585  3.39555  3.82475  3.18946  3.59403  4.06435  5.92718  4.64734    359 D - - -
          2.68618  4.42225  2.77519  2.73123  3.46354  2.40513  3.72494  3.29354  2.67741  2.69355  4.24690  2.90347  2.73739  3.18146  2.89801  2.37887  2.77519  2.98518  4.58477  3.61503
          0.02497  4.09827  4.82061  0.61958  0.77255  0.48576  0.95510
    354   2.31277  4.79802  3.01171  2.46073  4.06603  3.26784  3.63515  3.14801  2.20978  3.07716  3.89275  2.83733  3.82384  2.78599  2.41334  2.28837  2.84445  3.15252  5.31211  3.98742    360 k - - -
          2.68618  4.42225  2.77519  2.73123  3.46354  2.40513  3.72494  3.29354  2.67741  2.69355  4.24690  2.90347  2.73739  3.18146  2.89801  2.37887  2.77519  2.98518  4.58477  3.61503
          0.02497  4.09827  4.82061  0.61958  0.77255  0.48576  0.95510
    355   2.87096  0.57839  4.43389  4.22927  4.17591  3.44098  4.82740  3.36339  4.05985  3.26567  4.39633  4.15694  4.16497  4.39691  4.14204  3.14219  3.35715  3.09111  5.53720  4.46035    361 C - - -
          2.68618  4.42225  2.77519  2.73123  3.46354  2.40513  3.72494  3.29354  2.67741  2.69355  4.24690  2.90347  2.73739  3.18146  2.89801  2.37887  2.77519  2.98518  4.58477  3.61503
          0.02497  4.09827  4.82061  0.61958  0.77255  0.48576  0.95510
    356   2.55074  4.39423  3.64666  3.41681  4.18620  3.22416  4.41457  3.34173  3.36429  3.19702  4.23771  3.58444  3.94795  3.74897  3.60790  2.75517  0.83947  3.01159  5.60354  4.40471    362 t - - -
          2.68618  4.42225  2.77519  2.73123  3.46354  2.40513  3.72494  3.29354  2.67741  2.69355  4.24690  2.90347  2.73739  3.18146  2.89801  2.37887  2.77519  2.98518  4.58477  3.61503
          0.02497  4.09827  4.82061  0.61958  0.77255  0.48576  0.95510
    357   2.55200  4.42736  3.38942  2.96647  3.83248  3.34958  4.00155  3.06609  2.87733  2.37474  3.78893  3.31804  1.65033  3.26674  3.20856  2.72748  2.57796  2.80866  5.28732  4.02197    363 p - - -
          2.68618  4.42225  2.77519  2.73123  3.46354  2.40513  3.72494  3.29354  2.67741  2.69355  4.24690  2.90347  2.73739  3.18146  2.89801  2.37887  2.77519  2.98518  4.58477  3.61503
          0.02497  4.09827  4.82061  0.61958  0.77255  0.48576  0.95510
    358   1.94890  4.21354  3.55121  3.20202  4.21729  3.04077  4.22715  3.53155  3.19943  3.28948  4.14099  3.36792  3.76345  3.50488  3.51059  2.07614  1.31950  3.06933  5.58740  4.37602    364 t - - -
          2.68618  4.42225  2.77519  2.73123  3.46354  2.40513  3.72494  3.29354  2.67741  2.69355  4.24690  2.90347  2.73739  3.18146  2.89801  2.37887  2.77519  2.98518  4.58477  3.61503
          0.02497  4.09827  4.82061  0.61958  0.77255  0.48576  0.95510
    359   2.92800  4.92161  2.85986  2.77129  4.32256  3.34953  4.12834  4.08831  3.05479  3.71085  4.66932  0.81266  4.01509  3.40647  3.41289  2.98967  3.32036  3.68719  5.60264  4.25855    365 n - - -
          2.68618  4.42225  2.77519  2.73123  3.46354  2.40513  3.72494  3.29354  2.67741  2.69355  4.24690  2.90347  2.73739  3.18146  2.89801  2.37887  2.77519  2.98518  4.58477  3.61503
          0.02497  4.09827  4.82061  0.61958  0.77255  0.48576  0.95510
    360   3.07964  4.79296  3.71217  3.58804  4.55422  3.46798  4.64193  4.16415  3.66596  3.76377  4.82707  3.86928  0.49764  4.04766  3.88084  3.25547  3.54003  3.78259  5.67270  4.67979    366 P - - -
          2.68618  4.42225  2.77519  2.73123  3.46354  2.40513  3.72494  3.29354  2.67741  2.69355  4.24690  2.90347  2.73739  3.18146  2.89801  2.37887  2.77519  2.98518  4.58477  3.61503
          0.02497  4.09827  4.82061  0.61958  0.77255  0.48576  0.95510
    361   2.95356  4.99315  3.48114  2.81709  4.31478  3.66499  3.67305  3.17664  1.90477  3.20407  4.09483  3.22865  4.03627  2.82826  1.29402  2.99564  3.14340  3.36995  5.37184  4.16266    367 r - - -
          2.68618  4.42225  2.77519  2.73123  3.46354  2.40513  3.72494  3.29354  2.67741  2.69355  4.24690  2.90347  2.73739  3.18146  2.89801  2.37887  2.77519  2.98518  4.58477  3.61503
          0.02497  4.09827  4.82061  0.61958  0.77255  0.48576  0.95510
    362   2.57740  5.08824  2.40529  2.24657  4.40311  3.37124  3.60309  3.86690  1.88899  3.37843  4.14771  2.84992  3.46788  2.52224  2.83813  2.62308  2.59741  3.46447  5.53730  4.14356    368 k - - -
          2.68618  4.42225  2.77519  2.73123  3.46354  2.40513  3.72494  3.29354  2.67741  2.69355  4.24690  2.90347  2.73739  3.18146  2.89801  2.37887  2.77519  2.98518  4.58477  3.61503
          0.02497  4.09827  4.82061  0.61958  0.77255  0.48576  0.95510
    363   2.24821  4.27193  3.64998  3.21172  3.77966  3.34415  4.15415  2.75925  3.16053  2.73386  3.71344  3.47242  2.19628  3.47830  3.46930  2.73051  2.86396  1.62825  5.27664  4.05207    369 v - - -
          2.68618  4.42225  2.77519  2.73123  3.46354  2.40513  3.72494  3.29354  2.67741  2.69355  4.24690  2.90347  2.73739  3.18146  2.89801  2.37887  2.77519  2.98518  4.58477  3.61503
          0.02497  4.09827  4.82061  0.61958  0.77255  0.48576  0.95510
    364   2.58316  4.73559  2.91884  2.50913  4.20644  3.31202  3.74675  3.62734  2.38911  3.22941  4.04751  2.46733  3.81893  2.91041  2.97106  1.87844  2.24626  3.25387  5.45415  4.13015    370 s - - -
          2.68618  4.42225  2.77519  2.73123  3.46354  2.40513  3.72494  3.29354  2.67741  2.69355  4.24690  2.90347  2.73739  3.18146  2.89801  2.37887  2.77519  2.98518  4.58477  3.61503
          0.02497  4.09827  4.82061  0.61958  0.77255  0.48576  0.95510
    365   2.46332  4.80595  3.04132  2.41166  4.05182  3.44965  3.62829  3.46013  2.05033  2.71966  3.87856  2.98317  3.83614  2.65455  2.47167  2.66537  2.64025  3.14284  5.29392  3.48208    371 k - - -
          2.68618  4.42225  2.77519  2.73123  3.46354  2.40513  3.72494  3.29354  2.67741  2.69355  4.24690  2.90347  2.73739  3.18146  2.89801  2.37887  2.77519  2.98518  4.58477  3.61503
          0.02497  4.09827  4.82061  0.61958  0.77255  0.48576  0.95510
    366   2.31619  4.94722  2.82907  1.78998  4.22278  3.39718  3.18052  3.65635  2.33509  3.04100  4.02656  2.90642  3.82098  2.77090  2.85244  2.52911  2.89107  3.30448  5.42885  4.07242    372 e - - -
          2.68618  4.42225  2.77519  2.73123  3.46354  2.40513  3.72494  3.29354  2.67741  2.69355  4.24690  2.90347  2.73739  3.18146  2.89801  2.37887  2.77519  2.98518  4.58477  3.61503
          0.02497  4.09827  4.82061  0.61958  0.77255  0.48576  0.95510
    367   2.92897  5.50985  1.44814  1.80486  4.79612  3.28761  3.76117  4.31152  2.70890  3.79260  4.61450  2.74049  3.87157  2.26913  3.27438  2.82298  3.20112  3.87934  5.94450  4.45413    373 d - - -
          2.68618  4.42225  2.77519  2.73123  3.46354  2.40513  3.72494  3.29354  2.67741  2.69355  4.24690  2.90347  2.73739  3.18146  2.89801  2.37887  2.77519  2.98518  4.58477  3.61503
          0.02497  4.09827  4.82061  0.61958  0.77255  0.48576  0.95510
    368   3.28331  4.59671  4.92375  4.36349  2.94798  4.57259  4.89032  1.81511  4.24740  0.97839  2.97011  4.60049  4.76703  4.34820  4.36608  3.91943  3.50890  1.95300  5.20853  4.10490    374 l - - -
          2.68618  4.42225  2.77519  2.73123  3.46354  2.40513  3.72494  3.29354  2.67741  2.69355  4.24690  2.90347  2.73739  3.18146  2.89801  2.37887  2.77519  2.98518  4.58477  3.61503
          0.02497  4.09827  4.82061  0.61958  0.77255  0.48576  0.95510
    369   2.52808  4.59135  3.19826  1.84475  3.77378  3.54405  3.80136  2.33069  2.65661  2.70209  3.38914  3.16627  3.94501  3.01511  3.06321  2.79884  2.90507  2.65372  5.19736  3.91721    375 e - - -
          2.68618  4.42225  2.77519  2.73123  3.46354  2.40513  3.72494  3.29354  2.67741  2.69355  4.24690  2.90347  2.73739  3.18146  2.89801  2.37887  2.77519  2.98518  4.58477  3.61503
          0.02497  4.09827  4.82061  0.61958  0.77255  0.48576  0.95510
    370   2.26760  4.71643  3.03756  2.48734  3.96659  2.90646  3.65328  3.37249  2.39454  2.99385  3.45415  2.99178  3.82405  2.70572  2.70576  2.30640  2.61904  3.06192  5.25464  3.93846    376 a - - -
          2.68618  4.42225  2.77519  2.73123  3.46354  2.40513  3.72494  3.29354  2.67741  2.69355  4.24690  2.90347  2.73739  3.18146  2.89801  2.37887  2.77519  2.98518  4.58477  3.61503
          0.02497  4.09827  4.82061  0.61958  0.77255  0.48576  0.95510
    371   3.28176  4.58290  4.95638  4.39954  3.22767  4.60141  4.95590  1.31768  4.26130  1.26871  2.67817  4.63613  4.79677  4.39399  4.38449  3.95594  3.51032  2.02083  5.28626  4.19887    377 l - - -
          2.68618  4.42225  2.77519  2.73123  3.46354  2.40513  3.72494  3.29354  2.67741  2.69355  4.24690  2.90347  2.73739  3.18146  2.89801  2.37887  2.77519  2.98518  4.58477  3.61503
          0.02497  4.09827  4.82061  0.61958  0.77255  0.48576  0.95510
    372   3.36472  4.73995  4.42060  3.98787  2.09965  4.25233  3.66365  3.01667  3.83331  1.97118  3.66435  3.99565  4.57334  3.95964  3.97397  3.58524  3.59119  2.94889  3.88941  1.09811    378 y - - -
          2.68618  4.42225  2.77519  2.73123  3.46354  2.40513  3.72494  3.29354  2.67741  2.69355  4.24690  2.90347  2.73739  3.18146  2.89801  2.37887  2.77519  2.98518  4.58477  3.61503
          0.02497  4.09827  4.82061  0.61958  0.77255  0.48576  0.95510
    373   2.77087  5.01980  3.11434  2.53171  4.33695  3.51730  3.61476  3.75044  2.05808  3.27423  4.08894  3.02332  3.89881  2.07880  1.90755  2.60932  2.97993  3.40686  5.41966  3.61251    379 r - - -
          2.68618  4.42225  2.77519  2.73123  3.46354  2.40513  3.72494  3.29354  2.67741  2.69355  4.24690  2.90347  2.73739  3.18146  2.89801  2.37887  2.77519  2.98518  4.58477  3.61503
          0.02497  4.09827  4.82061  0.61958  0.77255  0.48576  0.95510
    374   2.80671  5.05607  3.17588  2.56552  4.40218  3.54488  3.61145  3.79980  1.78884  2.89479  4.12318  3.04765  3.91853  2.21000  1.99404  2.64004  3.00888  3.45447  5.43748  4.16210    380 k - - -
          2.68618  4.42225  2.77519  2.73123  3.46354  2.40513  3.72494  3.29354  2.67741  2.69355  4.24690  2.90347  2.73739  3.18146  2.89801  2.37887  2.77519  2.98518  4.58477  3.61503
          0.02497  4.09827  4.82061  0.61958  0.77255  0.48576  0.95510
    375   2.03423  4.24461  3.66075  3.09629  3.39423  3.61799  3.93862  2.44452  3.02762  2.10866  3.10970  3.45139  4.01246  3.31940  3.34120  2.45027  2.85146  2.25715  4.89461  3.67569    381 a - - -
          2.68618  4.42225  2.77519  2.73123  3.46354  2.40513  3.72494  3.29354  2.67741  2.69355  4.24690  2.90347  2.73739  3.18146  2.89801  2.37887  2.77519  2.98518  4.58477  3.61503
          0.05837  4.09827  3.21639  0.61958  0.77255  0.48576  0.95510
    376   2.51314  3.56909  4.13782  3.56985  2.09203  3.75272  3.43735  2.57168  3.43870  2.17019  3.23393  3.71723  4.11555  3.62990  3.59343  3.04594  2.89965  2.38363  3.54938  2.43746    382 f - - -
          2.68618  4.42225  2.77519  2.73123  3.46354  2.40513  3.72494  3.29354  2.67741  2.69355  4.24690  2.90347  2.73739  3.18146  2.89801  2.37887  2.77519  2.98518  4.58477  3.61503
          0.28803  4.06570  1.45624  0.61958  0.77255  0.52177  0.90009
    377   2.37105  4.70646  3.03780  2.53693  4.01455  3.37671  3.13075  3.44650  2.22602  3.04141  3.89136  2.99801  3.81637  2.78434  2.02832  2.56667  2.87726  3.13117  5.23331  3.94596    383 r - - -
          2.68618  4.42225  2.77519  2.73123  3.46354  2.40513  3.72494  3.29354  2.67741  2.69355  4.24690  2.90347  2.73739  3.18146  2.89801  2.37887  2.77519  2.98518  4.58477  3.61503
          0.03342  3.81109  4.53344  0.61958  0.77255  0.73705  0.65109
    378   2.20996  4.16991  3.03920  2.86236  4.21968  1.59017  4.06228  3.68955  3.03327  3.37443  4.22195  3.11522  3.61626  3.33294  3.35841  1.95096  2.69063  3.15277  5.54565  4.29494    384 g - - -
          2.68622  4.42253  2.77514  2.73141  3.46382  2.40493  3.72462  3.29364  2.67769  2.69353  4.24718  2.90349  2.73751  3.18128  2.89778  2.37876  2.77529  2.98496  4.58505  3.61495
          0.44837  1.01796        *  1.69760  0.20227  0.00000        *
//
```
