## Additional File 1 for "Sulfoquinovose is exclusively metabolized by the gut microbiota and degraded differently in mice and humans": HpfG.hmm

```
HMMER3/f [3.3 | Nov 2019]
NAME  HpfG
LENG  1120
ALPH  amino
RF    no
MM    no
CONS  yes
CS    no
MAP   yes
DATE  Mon May 27 01:02:55 2024
NSEQ  41
EFFN  0.783264
CKSUM 4136134835
STATS LOCAL MSV      -12.8990  0.69532
STATS LOCAL VITERBI  -13.8243  0.69532
STATS LOCAL FORWARD   -6.9437  0.69532
HMM          A        C        D        E        F        G        H        I        K        L        M        N        P        Q        R        S        T        V        W        Y   
            m->m     m->i     m->d     i->m     i->i     d->m     d->d
  COMPO   2.48338  4.21127  2.90813  2.67868  3.32266  2.83287  3.79556  2.78353  2.72495  2.42196  3.57352  3.10573  3.35774  3.10708  2.95568  2.67088  2.87116  2.63033  4.61323  3.41866
          2.68618  4.42225  2.77519  2.73123  3.46354  2.40513  3.72494  3.29354  2.67741  2.69355  4.24690  2.90347  2.73739  3.18146  2.89801  2.37887  2.77519  2.98518  4.58477  3.61503
          0.27496  3.96776  1.50742  0.61958  0.77255  0.00000        *
      1   2.86328  4.43772  3.89675  3.48469  3.15757  3.72556  4.25339  2.31948  3.25838  1.77970  1.68521  3.77826  4.19032  3.65303  3.47951  3.19488  3.16839  2.30731  4.97587  3.72149      1 m - - -
          2.68618  4.42225  2.77519  2.73123  3.46354  2.40513  3.72494  3.29354  2.67741  2.69355  4.24690  2.90347  2.73739  3.18146  2.89801  2.37887  2.77519  2.98518  4.58477  3.61503
          0.03633  3.72913  4.45147  0.61958  0.77255  0.67905  0.70744
      2   1.24322  4.13115  3.32395  3.11551  3.91525  2.95792  4.15350  3.02060  3.12801  2.90751  3.96123  3.29926  3.68413  3.48435  3.38475  2.48570  2.75335  2.70080  5.35738  4.14263      2 a - - -
          2.68618  4.42225  2.77519  2.73123  3.46354  2.40513  3.72494  3.29354  2.67741  2.69355  4.24690  2.90347  2.73739  3.18146  2.89801  2.37887  2.77519  2.98518  4.58477  3.61503
          0.03633  3.72913  4.45147  0.61958  0.77255  0.67905  0.70744
      3   2.74083  4.83071  2.79829  2.45827  3.85634  3.35882  2.28854  3.55549  2.04484  3.12049  4.00329  2.86150  3.83160  2.78996  2.50966  2.76639  2.98166  3.24887  5.13816  3.75292      3 k - - -
          2.68618  4.42225  2.77519  2.73123  3.46354  2.40513  3.72494  3.29354  2.67741  2.69355  4.24690  2.90347  2.73739  3.18146  2.89801  2.37887  2.77519  2.98518  4.58477  3.61503
          0.03633  3.72913  4.45147  0.61958  0.77255  0.67905  0.70744
      4   3.05083  4.59807  3.63006  3.33820  2.32342  3.66557  3.56988  3.08084  3.19974  2.57065  3.77308  3.55436  4.14586  3.54076  3.41068  3.20006  3.33860  2.94551  3.95969  1.24335      4 y - - -
          2.68618  4.42225  2.77519  2.73123  3.46354  2.40513  3.72494  3.29354  2.67741  2.69355  4.24690  2.90347  2.73739  3.18146  2.89801  2.37887  2.77519  2.98518  4.58477  3.61503
          0.03633  3.72913  4.45147  0.61958  0.77255  0.67905  0.70744
      5   2.04223  4.19103  2.99522  2.73305  4.08082  2.92079  3.91071  3.45954  2.81863  3.16730  4.01668  2.77444  3.61129  3.15435  3.16500  1.74289  2.53684  3.00659  5.41592  4.15442      5 s - - -
          2.68618  4.42225  2.77519  2.73123  3.46354  2.40513  3.72494  3.29354  2.67741  2.69355  4.24690  2.90347  2.73739  3.18146  2.89801  2.37887  2.77519  2.98518  4.58477  3.61503
          0.03633  3.72913  4.45147  0.61958  0.77255  0.67905  0.70744
      6   2.99863  4.50702  3.95455  3.60050  3.09109  3.79228  4.30132  2.29607  3.36937  1.07580  3.17116  3.88884  4.25701  3.77263  3.56631  3.35569  3.30216  2.29476  4.91171  3.60000      6 l - - -
          2.68618  4.42225  2.77519  2.73123  3.46354  2.40513  3.72494  3.29354  2.67741  2.69355  4.24690  2.90347  2.73739  3.18146  2.89801  2.37887  2.77519  2.98518  4.58477  3.61503
          0.03633  3.72913  4.45147  0.61958  0.77255  0.67905  0.70744
      7   2.34631  4.18878  3.30996  3.06278  3.85059  3.03077  4.08978  2.96084  3.00278  2.82889  3.89437  3.29142  3.72548  3.40669  3.26472  2.54665  1.44195  2.67157  5.30182  4.06907      7 t - - -
          2.68618  4.42225  2.77519  2.73123  3.46354  2.40513  3.72494  3.29354  2.67741  2.69355  4.24690  2.90347  2.73739  3.18146  2.89801  2.37887  2.77519  2.98518  4.58477  3.61503
          0.03633  3.72913  4.45147  0.61958  0.77255  0.67905  0.70744
      8   2.58065  4.35497  3.17347  2.99695  3.99284  3.05089  4.08165  3.50638  3.04274  3.14714  4.19545  3.31505  1.14399  3.43639  3.29961  2.74515  3.01249  3.16788  5.21391  4.11372      8 p - - -
          2.68618  4.42225  2.77519  2.73123  3.46354  2.40513  3.72494  3.29354  2.67741  2.69355  4.24690  2.90347  2.73739  3.18146  2.89801  2.37887  2.77519  2.98518  4.58477  3.61503
          0.03633  3.72913  4.45147  0.61958  0.77255  0.67905  0.70744
      9   2.85256  4.69009  3.32947  2.87959  4.00813  3.36011  3.73832  3.54488  2.20719  3.08765  4.09778  3.24735  3.87522  2.97127  1.22412  2.94719  3.13206  3.27660  5.15329  3.97265      9 r - - -
          2.68618  4.42225  2.77519  2.73123  3.46354  2.40513  3.72494  3.29354  2.67741  2.69355  4.24690  2.90347  2.73739  3.18146  2.89801  2.37887  2.77519  2.98518  4.58477  3.61503
          0.03633  3.72913  4.45147  0.61958  0.77255  0.67905  0.70744
     10   2.69542  4.28408  3.92017  3.58532  3.45132  3.56754  4.41356  2.08068  3.45042  2.16879  3.44555  3.79613  4.14058  3.82353  3.67534  3.06716  3.06345  1.22987  5.20900  3.92860     10 v - - -
          2.68618  4.42225  2.77519  2.73123  3.46354  2.40513  3.72494  3.29354  2.67741  2.69355  4.24690  2.90347  2.73739  3.18146  2.89801  2.37887  2.77519  2.98518  4.58477  3.61503
          0.03633  3.72913  4.45147  0.61958  0.77255  0.67905  0.70744
     11   2.78165  4.93695  2.78721  2.43914  4.27187  3.36111  3.57116  3.70467  1.60181  3.24144  4.10937  2.72466  3.83263  2.58413  2.36085  2.78471  3.01386  3.37702  5.36195  4.08016     11 k - - -
          2.68618  4.42225  2.77519  2.73123  3.46354  2.40513  3.72494  3.29354  2.67741  2.69355  4.24690  2.90347  2.73739  3.18146  2.89801  2.37887  2.77519  2.98518  4.58477  3.61503
          0.03633  3.72913  4.45147  0.61958  0.77255  0.67905  0.70744
     12   2.64140  4.29653  3.62520  3.09015  3.35032  3.62244  3.97547  2.34679  2.92898  2.09066  3.00466  3.45650  4.02893  3.09278  3.22865  2.92778  2.81271  1.82213  4.97172  3.74467     12 v - - -
          2.68618  4.42225  2.77519  2.73123  3.46354  2.40513  3.72494  3.29354  2.67741  2.69355  4.24690  2.90347  2.73739  3.18146  2.89801  2.37887  2.77519  2.98518  4.58477  3.61503
          0.03633  3.72913  4.45147  0.61958  0.77255  0.67905  0.70744
     13   2.99863  4.50702  3.95455  3.60050  3.09109  3.79228  4.30132  2.29607  3.36937  1.07580  3.17116  3.88884  4.25701  3.77263  3.56631  3.35569  3.30216  2.29476  4.91171  3.60000     13 l - - -
          2.68618  4.42225  2.77519  2.73123  3.46354  2.40513  3.72494  3.29354  2.67741  2.69355  4.24690  2.90347  2.73739  3.18146  2.89801  2.37887  2.77519  2.98518  4.58477  3.61503
          0.03633  3.72913  4.45147  0.61958  0.77255  0.67905  0.70744
     14   1.24322  4.13115  3.32395  3.11551  3.91525  2.95792  4.15350  3.02060  3.12801  2.90751  3.96123  3.29926  3.68413  3.48435  3.38475  2.48570  2.75335  2.70080  5.35738  4.14263     14 a - - -
          2.68618  4.42225  2.77519  2.73123  3.46354  2.40513  3.72494  3.29354  2.67741  2.69355  4.24690  2.90347  2.73739  3.18146  2.89801  2.37887  2.77519  2.98518  4.58477  3.61503
          0.03633  3.72913  4.45147  0.61958  0.77255  0.67905  0.70744
     15   2.77677  5.18917  1.96612  1.57239  4.47200  3.14900  3.64036  3.92944  2.52484  3.49475  4.35457  2.63827  3.73893  2.81119  3.09583  2.70274  3.05587  3.55437  5.67915  4.24122     15 e - - -
          2.68618  4.42225  2.77519  2.73123  3.46354  2.40513  3.72494  3.29354  2.67741  2.69355  4.24690  2.90347  2.73739  3.18146  2.89801  2.37887  2.77519  2.98518  4.58477  3.61503
          0.03633  3.72913  4.45147  0.61958  0.77255  0.67905  0.70744
     16   2.80771  4.79314  3.18973  2.70267  4.06609  3.42391  3.60694  3.56075  2.02373  3.07859  4.02487  3.10305  3.88355  2.66072  1.51484  2.86458  3.04775  3.27927  5.21075  3.96263     16 r - - -
          2.68618  4.42225  2.77519  2.73123  3.46354  2.40513  3.72494  3.29354  2.67741  2.69355  4.24690  2.90347  2.73739  3.18146  2.89801  2.37887  2.77519  2.98518  4.58477  3.61503
          0.03633  3.72913  4.45147  0.61958  0.77255  0.67905  0.70744
     17   3.04159  4.51186  4.17361  3.70994  2.64901  4.05206  4.25648  2.19193  3.54591  1.16900  2.99607  3.98814  4.39544  3.82138  3.75831  3.44308  3.30162  2.22537  4.72409  3.32089     17 l - - -
          2.68618  4.42225  2.77519  2.73123  3.46354  2.40513  3.72494  3.29354  2.67741  2.69355  4.24690  2.90347  2.73739  3.18146  2.89801  2.37887  2.77519  2.98518  4.58477  3.61503
          0.03633  3.72913  4.45147  0.61958  0.77255  0.67905  0.70744
     18   2.64386  4.30957  3.64937  3.16638  3.28246  3.56842  3.99770  2.39425  2.94292  1.64866  3.30578  3.48929  4.02972  3.36142  3.13015  2.81858  2.93487  2.14402  4.93218  3.63564     18 l - - -
          2.68618  4.42225  2.77519  2.73123  3.46354  2.40513  3.72494  3.29354  2.67741  2.69355  4.24690  2.90347  2.73739  3.18146  2.89801  2.37887  2.77519  2.98518  4.58477  3.61503
          0.03633  3.72913  4.45147  0.61958  0.77255  0.67905  0.70744
     19   1.80744  4.07882  3.16908  2.92895  4.05461  2.85364  4.03433  3.37236  2.98651  3.15184  4.03900  3.13642  3.58795  3.31433  3.29024  1.63695  2.62072  2.91753  5.43507  4.18513     19 s - - -
          2.68618  4.42225  2.77519  2.73123  3.46354  2.40513  3.72494  3.29354  2.67741  2.69355  4.24690  2.90347  2.73739  3.18146  2.89801  2.37887  2.77519  2.98518  4.58477  3.61503
          0.03633  3.72913  4.45147  0.61958  0.77255  0.67905  0.70744
     20   2.75968  4.90910  2.95990  2.48244  4.17264  3.42869  3.14316  3.62057  1.99096  3.15271  4.00569  2.95499  3.84039  2.16045  2.15677  2.77080  2.96693  3.30609  5.27893  4.00024     20 k - - -
          2.68618  4.42225  2.77519  2.73123  3.46354  2.40513  3.72494  3.29354  2.67741  2.69355  4.24690  2.90347  2.73739  3.18146  2.89801  2.37887  2.77519  2.98518  4.58477  3.61503
          0.03633  3.72913  4.45147  0.61958  0.77255  0.67905  0.70744
     21   2.50512  4.73638  2.68791  2.37374  4.15608  3.23608  3.62772  3.55107  2.07849  3.15880  4.00515  2.31029  3.60397  2.79947  2.71215  2.62825  2.75072  3.20330  5.37045  4.05796     21 k - - -
          2.68618  4.42225  2.77519  2.73123  3.46354  2.40513  3.72494  3.29354  2.67741  2.69355  4.24690  2.90347  2.73739  3.18146  2.89801  2.37887  2.77519  2.98518  4.58477  3.61503
          0.03633  3.72913  4.45147  0.61958  0.77255  0.67905  0.70744
     22   2.10526  3.60706  3.42883  3.08925  3.95414  2.75255  4.05707  3.32959  3.02300  3.09631  3.96909  3.21577  3.57740  3.36168  3.30251  1.46460  2.58098  2.87230  5.34302  4.10292     22 s - - -
          2.68618  4.42225  2.77519  2.73123  3.46354  2.40513  3.72494  3.29354  2.67741  2.69355  4.24690  2.90347  2.73739  3.18146  2.89801  2.37887  2.77519  2.98518  4.58477  3.61503
          0.03633  3.72913  4.45147  0.61958  0.77255  0.67905  0.70744
     23   2.28617  4.16399  3.30093  2.92047  3.79439  3.06329  3.93872  2.80979  2.84041  2.81963  3.76238  3.19455  3.70489  3.21893  3.15106  2.23364  1.89092  2.64308  5.22792  3.96894     23 t - - -
          2.68618  4.42225  2.77519  2.73123  3.46354  2.40513  3.72494  3.29354  2.67741  2.69355  4.24690  2.90347  2.73739  3.18146  2.89801  2.37887  2.77519  2.98518  4.58477  3.61503
          0.03633  3.72913  4.45147  0.61958  0.77255  0.67905  0.70744
     24   3.01812  4.44508  4.30687  3.80143  3.11814  4.15771  4.50605  1.66742  3.60727  1.36070  3.01666  4.10299  4.47031  3.91628  3.82543  3.52503  3.27198  1.92234  5.06946  3.83016     24 l - - -
          2.68618  4.42225  2.77519  2.73123  3.46354  2.40513  3.72494  3.29354  2.67741  2.69355  4.24690  2.90347  2.73739  3.18146  2.89801  2.37887  2.77519  2.98518  4.58477  3.61503
          0.03633  3.72913  4.45147  0.61958  0.77255  0.67905  0.70744
     25   2.22819  2.37470  3.69464  3.25031  3.57618  3.06018  4.05175  2.64330  3.11183  2.64501  3.59914  3.37300  3.71784  3.43666  3.36203  2.12381  2.64454  2.46191  5.06949  3.82658     25 s - - -
          2.68618  4.42225  2.77519  2.73123  3.46354  2.40513  3.72494  3.29354  2.67741  2.69355  4.24690  2.90347  2.73739  3.18146  2.89801  2.37887  2.77519  2.98518  4.58477  3.61503
          0.03633  3.72913  4.45147  0.61958  0.77255  0.67905  0.70744
     26   2.11981  4.09377  3.30992  2.98173  3.92570  2.95103  4.01337  3.07119  2.93513  2.94643  3.87030  3.19641  3.64613  3.29493  3.23294  2.23366  1.77631  2.63223  5.34104  4.10607     26 t - - -
          2.68618  4.42225  2.77519  2.73123  3.46354  2.40513  3.72494  3.29354  2.67741  2.69355  4.24690  2.90347  2.73739  3.18146  2.89801  2.37887  2.77519  2.98518  4.58477  3.61503
          0.03633  3.72913  4.45147  0.61958  0.77255  0.67905  0.70744
     27   2.83883  4.90286  2.44708  1.25030  4.23292  3.18831  3.77128  3.65821  2.63421  3.30184  4.28898  2.87013  3.78808  2.99446  3.02273  2.84052  3.14433  3.35955  5.43256  4.16190     27 e - - -
          2.68618  4.42225  2.77519  2.73123  3.46354  2.40513  3.72494  3.29354  2.67741  2.69355  4.24690  2.90347  2.73739  3.18146  2.89801  2.37887  2.77519  2.98518  4.58477  3.61503
          0.03633  3.72913  4.45147  0.61958  0.77255  0.67905  0.70744
     28   2.76659  4.79611  3.07801  2.60104  3.78381  3.43161  2.44461  3.52731  2.10804  3.06697  3.96588  3.03906  3.86498  2.77989  1.97804  2.80998  2.99295  3.23492  5.05309  3.68547     28 r - - -
          2.68618  4.42225  2.77519  2.73123  3.46354  2.40513  3.72494  3.29354  2.67741  2.69355  4.24690  2.90347  2.73739  3.18146  2.89801  2.37887  2.77519  2.98518  4.58477  3.61503
          0.03633  3.72913  4.45147  0.61958  0.77255  0.67905  0.70744
     29   1.24322  4.13115  3.32395  3.11551  3.91525  2.95792  4.15350  3.02060  3.12801  2.90751  3.96123  3.29926  3.68413  3.48435  3.38475  2.48570  2.75335  2.70080  5.35738  4.14263     29 a - - -
          2.68618  4.42225  2.77519  2.73123  3.46354  2.40513  3.72494  3.29354  2.67741  2.69355  4.24690  2.90347  2.73739  3.18146  2.89801  2.37887  2.77519  2.98518  4.58477  3.61503
          0.03633  3.72913  4.45147  0.61958  0.77255  0.67905  0.70744
     30   2.02332  4.18824  3.05542  2.74623  4.01399  2.86567  3.89013  3.36792  2.79792  3.08262  3.93261  2.76879  3.62518  3.13465  3.14761  2.25793  2.03344  2.94551  5.35620  4.10662     30 a - - -
          2.68618  4.42225  2.77519  2.73123  3.46354  2.40513  3.72494  3.29354  2.67741  2.69355  4.24690  2.90347  2.73739  3.18146  2.89801  2.37887  2.77519  2.98518  4.58477  3.61503
          0.03633  3.72913  4.45147  0.61958  0.77255  0.67905  0.70744
     31   2.73930  4.28225  3.95574  3.43751  3.38687  3.80619  4.28050  1.68480  3.29790  1.97148  3.26276  3.75324  4.21747  3.63729  3.57510  3.14528  2.57749  1.81340  5.13708  3.91609     31 i - - -
          2.68618  4.42225  2.77519  2.73123  3.46354  2.40513  3.72494  3.29354  2.67741  2.69355  4.24690  2.90347  2.73739  3.18146  2.89801  2.37887  2.77519  2.98518  4.58477  3.61503
          0.03633  3.72913  4.45147  0.61958  0.77255  0.67905  0.70744
     32   3.04832  4.51099  4.19431  3.72342  2.57161  4.06972  4.24068  2.19672  3.56729  1.18137  2.98705  3.99650  4.40283  3.82775  3.77768  3.45191  3.30416  2.23406  4.68975  3.27533     32 l - - -
          2.68618  4.42225  2.77519  2.73123  3.46354  2.40513  3.72494  3.29354  2.67741  2.69355  4.24690  2.90347  2.73739  3.18146  2.89801  2.37887  2.77519  2.98518  4.58477  3.61503
          0.03633  3.72913  4.45147  0.61958  0.77255  0.67905  0.70744
     33   2.56353  4.95783  2.20785  1.99156  4.29877  3.17170  3.62714  3.74547  2.52911  3.32189  4.15643  2.40521  3.72428  2.79418  3.02852  2.29237  2.93280  3.37503  5.53446  4.13889     33 e - - -
          2.68618  4.42225  2.77519  2.73123  3.46354  2.40513  3.72494  3.29354  2.67741  2.69355  4.24690  2.90347  2.73739  3.18146  2.89801  2.37887  2.77519  2.98518  4.58477  3.61503
          0.03633  3.72913  4.45147  0.61958  0.77255  0.67905  0.70744
     34   1.75277  4.13132  3.18023  2.83804  3.98458  2.76773  3.92310  3.32745  2.83329  3.05026  3.90367  3.10720  3.61591  3.17922  3.04724  2.19822  2.30971  2.90422  5.33683  4.10399     34 a - - -
          2.68618  4.42225  2.77519  2.73123  3.46354  2.40513  3.72494  3.29354  2.67741  2.69355  4.24690  2.90347  2.73739  3.18146  2.89801  2.37887  2.77519  2.98518  4.58477  3.61503
          0.03633  3.72913  4.45147  0.61958  0.77255  0.67905  0.70744
     35   2.98142  4.46625  4.19608  3.70245  3.08194  4.04831  4.41559  1.99728  3.48095  1.22986  3.01318  4.00238  4.40099  3.81955  3.70458  3.42036  3.24983  1.99483  5.01744  3.75138     35 l - - -
          2.68618  4.42225  2.77519  2.73123  3.46354  2.40513  3.72494  3.29354  2.67741  2.69355  4.24690  2.90347  2.73739  3.18146  2.89801  2.37887  2.77519  2.98518  4.58477  3.61503
          0.03633  3.72913  4.45147  0.61958  0.77255  0.67905  0.70744
     36   2.68439  5.02474  1.77218  2.13017  4.32169  2.91109  3.44938  3.82473  2.53222  3.38144  4.21864  2.61408  3.72732  2.79388  2.91677  2.64515  2.96429  3.44559  5.55606  4.13665     36 d - - -
          2.68618  4.42225  2.77519  2.73123  3.46354  2.40513  3.72494  3.29354  2.67741  2.69355  4.24690  2.90347  2.73739  3.18146  2.89801  2.37887  2.77519  2.98518  4.58477  3.61503
          0.03633  3.72913  4.45147  0.61958  0.77255  0.67905  0.70744
     37   2.51304  4.68986  2.23469  2.26101  4.25906  2.34869  3.70738  3.71819  2.64391  3.31835  4.15462  2.53752  3.68364  2.89424  3.12517  2.30419  2.85655  3.30335  5.52949  4.16139     37 d - - -
          2.68618  4.42225  2.77519  2.73123  3.46354  2.40513  3.72494  3.29354  2.67741  2.69355  4.24690  2.90347  2.73739  3.18146  2.89801  2.37887  2.77519  2.98518  4.58477  3.61503
          0.03633  3.72913  4.45147  0.61958  0.77255  0.67905  0.70744
     38   2.71279  5.06244  1.60513  2.09124  4.39159  3.11443  3.66150  3.91010  2.63125  3.47998  4.33812  2.58139  3.72308  2.73214  3.15829  2.52652  3.01753  3.51686  5.64582  4.19600     38 d - - -
          2.68618  4.42225  2.77519  2.73123  3.46354  2.40513  3.72494  3.29354  2.67741  2.69355  4.24690  2.90347  2.73739  3.18146  2.89801  2.37887  2.77519  2.98518  4.58477  3.61503
          0.03633  3.72913  4.45147  0.61958  0.77255  0.67905  0.70744
     39   2.93952  4.36328  4.32802  3.82986  3.28795  4.11294  4.58674  1.41539  3.66828  1.78068  3.15584  4.11088  4.46679  3.98222  3.90074  3.48422  3.21106  1.63859  5.21399  3.98045     39 i - - -
          2.68618  4.42225  2.77519  2.73123  3.46354  2.40513  3.72494  3.29354  2.67741  2.69355  4.24690  2.90347  2.73739  3.18146  2.89801  2.37887  2.77519  2.98518  4.58477  3.61503
          0.03633  3.72913  4.45147  0.61958  0.77255  0.67905  0.70744
     40   1.41294  4.06780  3.28127  3.03616  3.98911  2.89663  4.09488  3.08655  3.04339  2.99819  3.95539  3.21203  3.62946  3.38954  3.32313  2.31539  2.52635  2.71383  5.42572  4.18757     40 a - - -
          2.68618  4.42225  2.77519  2.73123  3.46354  2.40513  3.72494  3.29354  2.67741  2.69355  4.24690  2.90347  2.73739  3.18146  2.89801  2.37887  2.77519  2.98518  4.58477  3.61503
          0.03633  3.72913  4.45147  0.61958  0.77255  0.67905  0.70744
     41   2.50394  4.28630  3.14733  3.03219  4.16343  0.98969  4.15560  3.73306  3.19286  3.40454  4.38417  3.31328  3.67284  3.52974  3.43917  2.67289  2.97431  3.29007  5.29102  4.26255     41 g - - -
          2.68618  4.42225  2.77519  2.73123  3.46354  2.40513  3.72494  3.29354  2.67741  2.69355  4.24690  2.90347  2.73739  3.18146  2.89801  2.37887  2.77519  2.98518  4.58477  3.61503
          0.03633  3.72913  4.45147  0.61958  0.77255  0.67905  0.70744
     42   2.61397  4.27157  3.75143  3.19246  3.27720  3.72908  4.03736  2.05999  3.07183  1.98803  2.89818  3.55391  4.09272  3.17414  3.36824  3.01452  2.92434  1.91341  4.93876  3.73498     42 v - - -
          2.68618  4.42225  2.77519  2.73123  3.46354  2.40513  3.72494  3.29354  2.67741  2.69355  4.24690  2.90347  2.73739  3.18146  2.89801  2.37887  2.77519  2.98518  4.58477  3.61503
          0.03633  3.72913  4.45147  0.61958  0.77255  0.67905  0.70744
     43   2.58065  4.35497  3.17347  2.99695  3.99284  3.05089  4.08165  3.50638  3.04274  3.14714  4.19545  3.31505  1.14399  3.43639  3.29961  2.74515  3.01249  3.16788  5.21391  4.11372     43 p - - -
          2.68618  4.42225  2.77519  2.73123  3.46354  2.40513  3.72494  3.29354  2.67741  2.69355  4.24690  2.90347  2.73739  3.18146  2.89801  2.37887  2.77519  2.98518  4.58477  3.61503
          0.03633  3.72913  4.45147  0.61958  0.77255  0.67905  0.70744
     44   1.84096  4.42147  2.88352  2.57731  3.95806  3.12811  3.76355  3.31749  2.57304  2.98594  3.88605  2.99158  3.44810  2.55536  2.92344  2.54559  2.78309  2.97911  5.29195  4.00823     44 a - - -
          2.68618  4.42225  2.77519  2.73123  3.46354  2.40513  3.72494  3.29354  2.67741  2.69355  4.24690  2.90347  2.73739  3.18146  2.89801  2.37887  2.77519  2.98518  4.58477  3.61503
          0.03633  3.72913  4.45147  0.61958  0.77255  0.67905  0.70744
     45   1.80103  4.34041  3.14125  2.77493  3.69344  3.22370  3.83792  2.93300  2.67349  2.49486  3.67863  3.14575  3.79121  2.88342  2.99111  2.62301  2.80254  2.68520  5.15068  3.86362     45 a - - -
          2.68618  4.42225  2.77519  2.73123  3.46354  2.40513  3.72494  3.29354  2.67741  2.69355  4.24690  2.90347  2.73739  3.18146  2.89801  2.37887  2.77519  2.98518  4.58477  3.61503
          0.03633  3.72913  4.45147  0.61958  0.77255  0.67905  0.70744
     46   2.84292  4.31737  4.21295  3.74128  3.37702  3.95072  4.53796  1.71361  3.59464  1.96232  3.25998  4.00482  4.37461  3.92533  3.83979  3.33927  3.14029  1.32875  5.24971  3.99822     46 v - - -
          2.68618  4.42225  2.77519  2.73123  3.46354  2.40513  3.72494  3.29354  2.67741  2.69355  4.24690  2.90347  2.73739  3.18146  2.89801  2.37887  2.77519  2.98518  4.58477  3.61503
          0.03633  3.72913  4.45147  0.61958  0.77255  0.67905  0.70744
     47   2.83191  4.87781  3.07406  2.61787  4.23584  3.42653  3.58403  3.63664  1.42433  3.17892  4.08633  3.04620  3.87669  2.75194  2.11829  2.86296  3.05657  3.33663  5.29361  4.06905     47 k - - -
          2.68618  4.42225  2.77519  2.73123  3.46354  2.40513  3.72494  3.29354  2.67741  2.69355  4.24690  2.90347  2.73739  3.18146  2.89801  2.37887  2.77519  2.98518  4.58477  3.61503
          0.03633  3.72913  4.45147  0.61958  0.77255  0.67905  0.70744
     48   2.58930  4.66290  2.72321  2.42330  3.95458  3.24037  3.32288  3.46768  2.32966  3.07779  3.94280  2.81200  2.34860  2.84964  2.75856  2.64567  2.87644  3.13819  5.24576  3.90705     48 k - - -
          2.68618  4.42225  2.77519  2.73123  3.46354  2.40513  3.72494  3.29354  2.67741  2.69355  4.24690  2.90347  2.73739  3.18146  2.89801  2.37887  2.77519  2.98518  4.58477  3.61503
          0.03633  3.72913  4.45147  0.61958  0.77255  0.67905  0.70744
     49   1.24322  4.13115  3.32395  3.11551  3.91525  2.95792  4.15350  3.02060  3.12801  2.90751  3.96123  3.29926  3.68413  3.48435  3.38475  2.48570  2.75335  2.70080  5.35738  4.14263     49 a - - -
          2.68618  4.42225  2.77519  2.73123  3.46354  2.40513  3.72494  3.29354  2.67741  2.69355  4.24690  2.90347  2.73739  3.18146  2.89801  2.37887  2.77519  2.98518  4.58477  3.61503
          0.03633  3.72913  4.45147  0.61958  0.77255  0.67905  0.70744
     50   2.82156  4.90543  3.10672  2.59233  4.23605  3.46497  3.54545  3.64185  1.91147  3.15796  4.03940  3.02761  3.87850  2.36968  1.72897  2.84411  3.02578  3.33939  5.28403  4.05253     50 r - - -
          2.68618  4.42225  2.77519  2.73123  3.46354  2.40513  3.72494  3.29354  2.67741  2.69355  4.24690  2.90347  2.73739  3.18146  2.89801  2.37887  2.77519  2.98518  4.58477  3.61503
          0.03633  3.72913  4.45147  0.61958  0.77255  0.67905  0.70744
     51   2.78394  4.76807  3.23732  2.70485  3.96682  3.45626  3.59510  3.44398  2.02859  2.86960  3.93349  3.10669  3.89159  2.68340  1.61968  2.84903  3.01482  3.18278  5.16824  3.89762     51 r - - -
          2.68618  4.42225  2.77519  2.73123  3.46354  2.40513  3.72494  3.29354  2.67741  2.69355  4.24690  2.90347  2.73739  3.18146  2.89801  2.37887  2.77519  2.98518  4.58477  3.61503
          0.03633  3.72913  4.45147  0.61958  0.77255  0.67905  0.70744
     52   3.08332  4.53022  4.03817  3.73078  1.28066  3.79612  3.82873  2.63103  3.64250  2.03809  3.38719  3.85991  4.26259  3.85231  3.79770  3.35733  3.38680  2.60987  4.13102  2.52040     52 f - - -
          2.68618  4.42225  2.77519  2.73123  3.46354  2.40513  3.72494  3.29354  2.67741  2.69355  4.24690  2.90347  2.73739  3.18146  2.89801  2.37887  2.77519  2.98518  4.58477  3.61503
          0.03633  3.72913  4.45147  0.61958  0.77255  0.67905  0.70744
     53   2.76436  4.53202  3.27697  2.85841  2.53422  3.56406  3.40166  3.11080  2.79136  2.69341  3.67986  2.76893  3.98299  3.13737  3.11686  2.88415  3.01000  2.88812  4.18032  1.92307     53 y - - -
          2.68618  4.42225  2.77519  2.73123  3.46354  2.40513  3.72494  3.29354  2.67741  2.69355  4.24690  2.90347  2.73739  3.18146  2.89801  2.37887  2.77519  2.98518  4.58477  3.61503
          0.03633  3.72913  4.45147  0.61958  0.77255  0.67905  0.70744
     54   2.77818  5.02833  2.35051  1.55011  4.28662  3.21123  3.64795  3.74456  2.44182  3.31263  4.22283  2.75200  3.77687  2.62181  2.84268  2.74587  3.05235  3.41725  5.50761  4.13578     54 e - - -
          2.68618  4.42225  2.77519  2.73123  3.46354  2.40513  3.72494  3.29354  2.67741  2.69355  4.24690  2.90347  2.73739  3.18146  2.89801  2.37887  2.77519  2.98518  4.58477  3.61503
          0.03633  3.72913  4.45147  0.61958  0.77255  0.67905  0.70744
     55   3.05510  4.50837  4.21765  3.73985  2.45094  4.08623  4.21199  2.20848  3.59211  1.20691  2.98083  4.00316  4.40883  3.83436  3.79841  3.45916  3.30634  2.24969  4.63679  3.20429     55 l - - -
          2.68618  4.42225  2.77519  2.73123  3.46354  2.40513  3.72494  3.29354  2.67741  2.69355  4.24690  2.90347  2.73739  3.18146  2.89801  2.37887  2.77519  2.98518  4.58477  3.61503
          0.03633  3.72913  4.45147  0.61958  0.77255  0.67905  0.70744
     56   2.91262  4.37949  4.20443  3.66040  3.16147  4.04452  4.41624  1.87397  3.51727  1.66157  2.20305  3.97481  4.36695  3.79418  3.75764  3.37377  3.16292  1.85422  5.06678  3.89861     56 l - - -
          2.68618  4.42225  2.77519  2.73123  3.46354  2.40513  3.72494  3.29354  2.67741  2.69355  4.24690  2.90347  2.73739  3.18146  2.89801  2.37887  2.77519  2.98518  4.58477  3.61503
          0.03633  3.72913  4.45147  0.61958  0.77255  0.67905  0.70744
     57   2.77144  4.81895  3.14049  2.62712  4.19917  3.42903  3.56853  3.58853  1.87271  3.14219  4.02193  3.04673  3.86566  2.73331  1.68676  2.70339  2.99833  3.27931  5.27382  4.04453     57 r - - -
          2.68618  4.42225  2.77519  2.73123  3.46354  2.40513  3.72494  3.29354  2.67741  2.69355  4.24690  2.90347  2.73739  3.18146  2.89801  2.37887  2.77519  2.98518  4.58477  3.61503
          0.03633  3.72913  4.45147  0.61958  0.77255  0.67905  0.70744
     58   2.74579  4.94637  2.71610  2.30226  4.19488  3.35688  3.07830  3.65272  2.07857  3.19525  4.04672  2.87065  3.81115  2.12076  2.47640  2.74070  2.96887  3.32933  5.33966  4.02639     58 k - - -
          2.68618  4.42225  2.77519  2.73123  3.46354  2.40513  3.72494  3.29354  2.67741  2.69355  4.24690  2.90347  2.73739  3.18146  2.89801  2.37887  2.77519  2.98518  4.58477  3.61503
          0.03633  3.72913  4.45147  0.61958  0.77255  0.67905  0.70744
     59   3.05510  4.50837  4.21765  3.73985  2.45094  4.08623  4.21199  2.20848  3.59211  1.20691  2.98083  4.00316  4.40883  3.83436  3.79841  3.45916  3.30634  2.24969  4.63679  3.20429     59 l - - -
          2.68618  4.42225  2.77519  2.73123  3.46354  2.40513  3.72494  3.29354  2.67741  2.69355  4.24690  2.90347  2.73739  3.18146  2.89801  2.37887  2.77519  2.98518  4.58477  3.61503
          0.03633  3.72913  4.45147  0.61958  0.77255  0.67905  0.70744
     60   2.58065  4.35497  3.17347  2.99695  3.99284  3.05089  4.08165  3.50638  3.04274  3.14714  4.19545  3.31505  1.14399  3.43639  3.29961  2.74515  3.01249  3.16788  5.21391  4.11372     60 p - - -
          2.68618  4.42225  2.77519  2.73123  3.46354  2.40513  3.72494  3.29354  2.67741  2.69355  4.24690  2.90347  2.73739  3.18146  2.89801  2.37887  2.77519  2.98518  4.58477  3.61503
          0.03633  3.72913  4.45147  0.61958  0.77255  0.67905  0.70744
     61   2.38908  4.22162  3.38700  2.89940  3.50176  3.01216  3.84483  2.59718  2.79403  2.08115  3.47892  3.24897  3.83297  3.15850  3.11554  2.51067  2.75442  2.41405  4.97665  3.72027     61 l - - -
          2.68618  4.42225  2.77519  2.73123  3.46354  2.40513  3.72494  3.29354  2.67741  2.69355  4.24690  2.90347  2.73739  3.18146  2.89801  2.37887  2.77519  2.98518  4.58477  3.61503
          0.03633  3.72913  4.45147  0.61958  0.77255  0.67905  0.70744
     62   2.39749  3.56252  3.52299  2.97572  3.15868  3.42904  3.80436  2.61452  2.89520  2.38885  3.31791  3.31180  3.86621  3.19856  3.20540  2.67982  2.48832  2.39513  4.75604  2.87528     62 l - - -
          2.68618  4.42225  2.77519  2.73123  3.46354  2.40513  3.72494  3.29354  2.67741  2.69355  4.24690  2.90347  2.73739  3.18146  2.89801  2.37887  2.77519  2.98518  4.58477  3.61503
          0.03633  3.72913  4.45147  0.61958  0.77255  0.67905  0.70744
     63   2.89995  4.35907  4.23696  3.78813  3.29696  3.99922  4.55253  1.35841  3.61683  1.86319  3.19876  4.05047  4.41017  3.95584  3.84371  3.40375  3.19374  1.71472  5.20347  3.94244     63 i - - -
          2.68618  4.42225  2.77519  2.73123  3.46354  2.40513  3.72494  3.29354  2.67741  2.69355  4.24690  2.90347  2.73739  3.18146  2.89801  2.37887  2.77519  2.98518  4.58477  3.61503
          0.03633  3.72913  4.45147  0.61958  0.77255  0.67905  0.70744
     64   1.91390  4.08261  3.09905  2.86075  4.13555  2.38931  4.00903  3.53018  2.97175  3.23676  4.07662  3.09028  3.56415  3.27252  3.29901  1.71201  2.60193  3.01866  5.47756  4.24139     64 s - - -
          2.68618  4.42225  2.77519  2.73123  3.46354  2.40513  3.72494  3.29354  2.67741  2.69355  4.24690  2.90347  2.73739  3.18146  2.89801  2.37887  2.77519  2.98518  4.58477  3.61503
          0.03633  3.72913  4.45147  0.61958  0.77255  0.67905  0.70744
     65   2.07584  4.46285  2.87205  2.52538  3.97635  3.15542  3.71958  3.34637  2.52721  3.00020  3.87160  2.96146  2.98758  2.53278  2.90036  2.54003  2.70857  3.00280  5.28773  4.00065     65 a - - -
          2.68618  4.42225  2.77519  2.73123  3.46354  2.40513  3.72494  3.29354  2.67741  2.69355  4.24690  2.90347  2.73739  3.18146  2.89801  2.37887  2.77519  2.98518  4.58477  3.61503
          0.03633  3.72913  4.45147  0.61958  0.77255  0.67905  0.70744
     66   2.84401  4.93166  1.14880  2.26793  4.29199  3.10948  3.82012  3.84949  2.87975  3.48689  4.46810  2.81413  3.75310  3.06389  3.37076  2.82750  3.18195  3.50637  5.48835  4.19683     66 d - - -
          2.68618  4.42225  2.77519  2.73123  3.46354  2.40513  3.72494  3.29354  2.67741  2.69355  4.24690  2.90347  2.73739  3.18146  2.89801  2.37887  2.77519  2.98518  4.58477  3.61503
          0.03633  3.72913  4.45147  0.61958  0.77255  0.67905  0.70744
     67   2.83883  4.90286  2.44708  1.25030  4.23292  3.18831  3.77128  3.65821  2.63421  3.30184  4.28898  2.87013  3.78808  2.99446  3.02273  2.84052  3.14433  3.35955  5.43256  4.16190     67 e - - -
          2.68618  4.42225  2.77519  2.73123  3.46354  2.40513  3.72494  3.29354  2.67741  2.69355  4.24690  2.90347  2.73739  3.18146  2.89801  2.37887  2.77519  2.98518  4.58477  3.61503
          0.03633  3.72913  4.45147  0.61958  0.77255  0.67905  0.70744
     68   2.99863  4.50702  3.95455  3.60050  3.09109  3.79228  4.30132  2.29607  3.36937  1.07580  3.17116  3.88884  4.25701  3.77263  3.56631  3.35569  3.30216  2.29476  4.91171  3.60000     68 l - - -
          2.68618  4.42225  2.77519  2.73123  3.46354  2.40513  3.72494  3.29354  2.67741  2.69355  4.24690  2.90347  2.73739  3.18146  2.89801  2.37887  2.77519  2.98518  4.58477  3.61503
          0.03633  3.72913  4.45147  0.61958  0.77255  0.67905  0.70744
     69   2.94064  4.39339  4.19895  3.76383  3.23794  4.01277  4.50317  1.34561  3.56706  1.80133  3.18400  4.03848  4.41302  3.92680  3.78708  3.43465  3.22687  1.82164  5.13274  3.84473     69 i - - -
          2.68618  4.42225  2.77519  2.73123  3.46354  2.40513  3.72494  3.29354  2.67741  2.69355  4.24690  2.90347  2.73739  3.18146  2.89801  2.37887  2.77519  2.98518  4.58477  3.61503
          0.03633  3.72913  4.45147  0.61958  0.77255  0.67905  0.70744
     70   2.86870  4.32141  4.26074  3.77863  3.37132  4.00745  4.56910  1.63272  3.63822  1.93747  3.23964  4.04687  4.40896  3.95787  3.88175  3.38926  3.15729  1.36128  5.25837  4.01879     70 v - - -
          2.68618  4.42225  2.77519  2.73123  3.46354  2.40513  3.72494  3.29354  2.67741  2.69355  4.24690  2.90347  2.73739  3.18146  2.89801  2.37887  2.77519  2.98518  4.58477  3.61503
          0.03633  3.72913  4.45147  0.61958  0.77255  0.67905  0.70744
     71   2.50394  4.28630  3.14733  3.03219  4.16343  0.98969  4.15560  3.73306  3.19286  3.40454  4.38417  3.31328  3.67284  3.52974  3.43917  2.67289  2.97431  3.29007  5.29102  4.26255     71 g - - -
          2.68618  4.42225  2.77519  2.73123  3.46354  2.40513  3.72494  3.29354  2.67741  2.69355  4.24690  2.90347  2.73739  3.18146  2.89801  2.37887  2.77519  2.98518  4.58477  3.61503
          0.03633  3.72913  4.45147  0.61958  0.77255  0.67905  0.70744
     72   2.51791  4.66705  2.37247  2.29789  4.18707  3.08544  3.71015  3.67177  2.61940  3.28893  4.13640  2.17753  3.69446  2.90608  3.06975  2.08651  2.86191  3.26972  5.47403  4.10268     72 s - - -
          2.68618  4.42225  2.77519  2.73123  3.46354  2.40513  3.72494  3.29354  2.67741  2.69355  4.24690  2.90347  2.73739  3.18146  2.89801  2.37887  2.77519  2.98518  4.58477  3.61503
          0.03633  3.72913  4.45147  0.61958  0.77255  0.67905  0.70744
     73   2.77779  4.74731  2.82050  2.57988  3.89441  3.27638  3.73447  3.50905  2.41287  3.02526  4.06417  3.03564  3.83222  1.51512  2.69714  2.83494  3.07824  3.24990  5.19600  3.88181     73 q - - -
          2.68618  4.42225  2.77519  2.73123  3.46354  2.40513  3.72494  3.29354  2.67741  2.69355  4.24690  2.90347  2.73739  3.18146  2.89801  2.37887  2.77519  2.98518  4.58477  3.61503
          0.03633  3.72913  4.45147  0.61958  0.77255  0.67905  0.70744
     74   2.18272  4.10916  3.18790  2.90700  3.99947  2.90319  3.99149  3.29669  2.91070  3.07981  3.97253  3.13862  3.61341  3.26506  3.21667  1.84469  1.94220  2.87650  5.38079  4.13016     74 s - - -
          2.68618  4.42225  2.77519  2.73123  3.46354  2.40513  3.72494  3.29354  2.67741  2.69355  4.24690  2.90347  2.73739  3.18146  2.89801  2.37887  2.77519  2.98518  4.58477  3.61503
          0.03633  3.72913  4.45147  0.61958  0.77255  0.67905  0.70744
     75   2.58814  4.62082  3.00893  2.57215  3.97025  3.29141  3.49007  3.46401  2.23400  3.05795  3.92532  3.00285  3.78703  2.82250  2.04437  2.20152  2.87025  3.13374  5.20933  3.91092     75 r - - -
          2.68618  4.42225  2.77519  2.73123  3.46354  2.40513  3.72494  3.29354  2.67741  2.69355  4.24690  2.90347  2.73739  3.18146  2.89801  2.37887  2.77519  2.98518  4.58477  3.61503
          0.03633  3.72913  4.45147  0.61958  0.77255  0.67905  0.70744
     76   2.42218  4.55688  3.03649  2.57168  3.95566  3.30242  3.65347  3.25176  1.97262  2.93944  3.81769  3.01176  3.78298  2.84294  2.59052  2.64009  2.47519  2.87023  5.22330  3.95902     76 k - - -
          2.68618  4.42225  2.77519  2.73123  3.46354  2.40513  3.72494  3.29354  2.67741  2.69355  4.24690  2.90347  2.73739  3.18146  2.89801  2.37887  2.77519  2.98518  4.58477  3.61503
          0.03633  3.72913  4.45147  0.61958  0.77255  0.67905  0.70744
     77   2.48506  4.41854  2.99061  2.69020  3.75346  3.16882  3.80679  3.20590  2.62779  2.69266  3.83555  3.08036  2.00865  2.95775  2.94703  2.61598  2.84231  2.92321  5.17008  3.84581     77 p - - -
          2.68618  4.42225  2.77519  2.73123  3.46354  2.40513  3.72494  3.29354  2.67741  2.69355  4.24690  2.90347  2.73739  3.18146  2.89801  2.37887  2.77519  2.98518  4.58477  3.61503
          0.03633  3.72913  4.45147  0.61958  0.77255  0.67905  0.70744
     78   2.76659  4.79611  3.07801  2.60104  3.78381  3.43161  2.44461  3.52731  2.10804  3.06697  3.96588  3.03906  3.86498  2.77989  1.97804  2.80998  2.99295  3.23492  5.05309  3.68547     78 r - - -
          2.68618  4.42225  2.77519  2.73123  3.46354  2.40513  3.72494  3.29354  2.67741  2.69355  4.24690  2.90347  2.73739  3.18146  2.89801  2.37887  2.77519  2.98518  4.58477  3.61503
          0.03633  3.72913  4.45147  0.61958  0.77255  0.67905  0.70744
     79   1.98088  4.13394  3.04692  2.87565  4.13382  1.59760  4.04958  3.48869  3.01865  3.24423  4.14329  3.12057  3.59758  3.33540  3.32352  2.37311  2.68390  3.01896  5.46487  4.24618     79 g - - -
          2.68618  4.42225  2.77519  2.73123  3.46354  2.40513  3.72494  3.29354  2.67741  2.69355  4.24690  2.90347  2.73739  3.18146  2.89801  2.37887  2.77519  2.98518  4.58477  3.61503
          0.03633  3.72913  4.45147  0.61958  0.77255  0.67905  0.70744
     80   1.36135  4.09543  3.30851  3.07797  3.93812  2.93513  4.12899  2.98451  3.08047  2.89966  3.92361  3.25537  3.66469  3.43461  3.35044  2.42159  2.60601  2.65374  5.40899  4.17122     80 a - - -
          2.68618  4.42225  2.77519  2.73123  3.46354  2.40513  3.72494  3.29354  2.67741  2.69355  4.24690  2.90347  2.73739  3.18146  2.89801  2.37887  2.77519  2.98518  4.58477  3.61503
          0.03633  3.72913  4.45147  0.61958  0.77255  0.67905  0.70744
     81   2.89885  4.36403  4.21135  3.77435  3.28785  3.98077  4.53689  1.34834  3.59813  1.86561  3.20342  4.03591  4.39975  3.94475  3.82300  3.39325  3.19549  1.74835  5.18896  3.91847     81 i - - -
          2.68618  4.42225  2.77519  2.73123  3.46354  2.40513  3.72494  3.29354  2.67741  2.69355  4.24690  2.90347  2.73739  3.18146  2.89801  2.37887  2.77519  2.98518  4.58477  3.61503
          0.03633  3.72913  4.45147  0.61958  0.77255  0.67905  0.70744
     82   3.08332  4.53022  4.03817  3.73078  1.28066  3.79612  3.82873  2.63103  3.64250  2.03809  3.38719  3.85991  4.26259  3.85231  3.79770  3.35733  3.38680  2.60987  4.13102  2.52040     82 f - - -
          2.68618  4.42225  2.77519  2.73123  3.46354  2.40513  3.72494  3.29354  2.67741  2.69355  4.24690  2.90347  2.73739  3.18146  2.89801  2.37887  2.77519  2.98518  4.58477  3.61503
          0.03633  3.72913  4.45147  0.61958  0.77255  0.67905  0.70744
     83   2.85580  4.68903  3.00228  2.75383  3.19623  3.33630  1.48603  3.53531  2.60162  3.04533  4.08191  3.16659  3.88430  3.12001  2.87299  2.92960  3.15686  3.27384  4.66245  3.15248     83 h - - -
          2.68618  4.42225  2.77519  2.73123  3.46354  2.40513  3.72494  3.29354  2.67741  2.69355  4.24690  2.90347  2.73739  3.18146  2.89801  2.37887  2.77519  2.98518  4.58477  3.61503
          0.03633  3.72913  4.45147  0.61958  0.77255  0.67905  0.70744
     84   2.54395  4.74077  1.95857  2.24677  4.23830  3.10909  3.68565  3.66007  2.60710  3.28906  4.13084  2.70575  3.69859  2.86698  3.09094  2.32756  2.53273  3.27070  5.51010  4.13443     84 d - - -
          2.68618  4.42225  2.77519  2.73123  3.46354  2.40513  3.72494  3.29354  2.67741  2.69355  4.24690  2.90347  2.73739  3.18146  2.89801  2.37887  2.77519  2.98518  4.58477  3.61503
          0.03633  3.72913  4.45147  0.61958  0.77255  0.67905  0.70744
     85   2.79079  5.01017  2.23686  1.38808  4.32627  3.16438  3.70200  3.75593  2.60109  3.39053  4.30781  2.74529  3.76238  2.89925  3.04909  2.75902  3.08633  3.42086  5.54321  4.18594     85 e - - -
          2.68618  4.42225  2.77519  2.73123  3.46354  2.40513  3.72494  3.29354  2.67741  2.69355  4.24690  2.90347  2.73739  3.18146  2.89801  2.37887  2.77519  2.98518  4.58477  3.61503
          0.03633  3.72913  4.45147  0.61958  0.77255  0.67905  0.70744
     86   2.55808  4.81815  2.35286  2.05601  4.21299  3.16207  3.65291  3.64624  2.53959  3.24946  4.09316  2.57460  3.72330  2.83215  3.00543  2.07143  2.90204  3.28241  5.47255  4.10540     86 e - - -
          2.68618  4.42225  2.77519  2.73123  3.46354  2.40513  3.72494  3.29354  2.67741  2.69355  4.24690  2.90347  2.73739  3.18146  2.89801  2.37887  2.77519  2.98518  4.58477  3.61503
          0.03633  3.72913  4.45147  0.61958  0.77255  0.67905  0.70744
     87   2.05548  4.58546  2.66010  2.02138  4.06429  3.17032  3.72797  3.30110  2.56875  3.05621  3.95461  2.89605  3.74101  2.92759  2.96814  2.60352  2.71395  2.98411  5.38221  4.06990     87 e - - -
          2.68618  4.42225  2.77519  2.73123  3.46354  2.40513  3.72494  3.29354  2.67741  2.69355  4.24690  2.90347  2.73739  3.18146  2.89801  2.37887  2.77519  2.98518  4.58477  3.61503
          0.03633  3.72913  4.45147  0.61958  0.77255  0.67905  0.70744
     88   2.20174  4.21213  3.55263  3.03371  3.50760  3.33133  3.95851  2.40910  2.92979  2.20564  3.32027  3.37073  3.91570  3.27535  3.25001  2.75750  2.65047  2.04154  5.04192  3.81093     88 v - - -
          2.68618  4.42225  2.77519  2.73123  3.46354  2.40513  3.72494  3.29354  2.67741  2.69355  4.24690  2.90347  2.73739  3.18146  2.89801  2.37887  2.77519  2.98518  4.58477  3.61503
          0.03633  3.72913  4.45147  0.61958  0.77255  0.67905  0.70744
     89   2.69916  4.79112  3.03845  2.51987  4.00251  3.42475  3.01710  3.48219  2.09853  2.98706  3.90514  2.98347  3.83152  2.58927  2.04087  2.61181  2.91602  3.17936  5.19083  3.89610     89 r - - -
          2.68618  4.42225  2.77519  2.73123  3.46354  2.40513  3.72494  3.29354  2.67741  2.69355  4.24690  2.90347  2.73739  3.18146  2.89801  2.37887  2.77519  2.98518  4.58477  3.61503
          0.03633  3.72913  4.45147  0.61958  0.77255  0.67905  0.70744
     90   2.49233  4.49580  3.07945  2.63766  4.02048  3.21376  3.68612  3.40751  2.31182  3.04461  3.91517  3.03488  3.75213  2.88165  2.03959  2.23360  2.65227  3.06094  5.26343  4.00018     90 r - - -
          2.68618  4.42225  2.77519  2.73123  3.46354  2.40513  3.72494  3.29354  2.67741  2.69355  4.24690  2.90347  2.73739  3.18146  2.89801  2.37887  2.77519  2.98518  4.58477  3.61503
          0.03633  3.72913  4.45147  0.61958  0.77255  0.67905  0.70744
     91   2.53937  4.76222  2.39954  2.21500  4.12876  3.18945  3.65400  3.54368  2.51524  3.16309  4.01910  2.79705  2.39403  2.74477  2.95654  2.62157  2.88757  3.20150  5.40439  4.05623     91 e - - -
          2.68618  4.42225  2.77519  2.73123  3.46354  2.40513  3.72494  3.29354  2.67741  2.69355  4.24690  2.90347  2.73739  3.18146  2.89801  2.37887  2.77519  2.98518  4.58477  3.61503
          0.03633  3.72913  4.45147  0.61958  0.77255  0.67905  0.70744
     92   2.25500  4.17000  3.09096  2.90609  3.93468  2.90293  4.01697  3.44052  2.96949  3.17448  4.11758  3.15048  3.63112  3.33197  3.25589  1.33081  2.72542  3.00796  5.32039  4.01873     92 s - - -
          2.68618  4.42225  2.77519  2.73123  3.46354  2.40513  3.72494  3.29354  2.67741  2.69355  4.24690  2.90347  2.73739  3.18146  2.89801  2.37887  2.77519  2.98518  4.58477  3.61503
          0.03633  3.72913  4.45147  0.61958  0.77255  0.67905  0.70744
     93   2.04420  4.19402  3.67819  3.19298  3.56845  3.42703  4.11512  2.08334  3.09968  2.37049  3.45936  3.48239  3.96035  3.43529  3.40655  2.79110  2.65100  1.92757  5.16945  3.94456     93 v - - -
          2.68618  4.42225  2.77519  2.73123  3.46354  2.40513  3.72494  3.29354  2.67741  2.69355  4.24690  2.90347  2.73739  3.18146  2.89801  2.37887  2.77519  2.98518  4.58477  3.61503
          0.03633  3.72913  4.45147  0.61958  0.77255  0.67905  0.70744
     94   3.13745  4.55916  4.09227  3.68893  1.45091  3.98935  3.50936  2.81512  3.56724  2.21132  3.46944  3.75840  4.34261  3.72494  3.73610  3.34867  3.37871  2.75458  3.76237  1.88088     94 f - - -
          2.68618  4.42225  2.77519  2.73123  3.46354  2.40513  3.72494  3.29354  2.67741  2.69355  4.24690  2.90347  2.73739  3.18146  2.89801  2.37887  2.77519  2.98518  4.58477  3.61503
          0.03633  3.72913  4.45147  0.61958  0.77255  0.67905  0.70744
     95   2.64975  4.78835  2.83058  2.36502  4.11603  3.18752  3.57998  3.51206  2.20973  3.09464  3.94178  2.90883  3.78948  2.23657  2.37459  2.68030  2.68096  3.19086  5.29885  4.00902     95 k - - -
          2.68618  4.42225  2.77519  2.73123  3.46354  2.40513  3.72494  3.29354  2.67741  2.69355  4.24690  2.90347  2.73739  3.18146  2.89801  2.37887  2.77519  2.98518  4.58477  3.61503
          0.03633  3.72913  4.45147  0.61958  0.77255  0.67905  0.70744
     96   2.45925  4.33380  3.78210  3.39704  1.79799  3.59719  3.93553  2.48003  3.32631  2.07271  3.31741  3.62265  4.09578  3.59909  3.56506  3.00720  3.04574  2.38227  4.48777  2.97130     96 f - - -
          2.68618  4.42225  2.77519  2.73123  3.46354  2.40513  3.72494  3.29354  2.67741  2.69355  4.24690  2.90347  2.73739  3.18146  2.89801  2.37887  2.77519  2.98518  4.58477  3.61503
          0.03633  3.72913  4.45147  0.61958  0.77255  0.67905  0.70744
     97   2.74180  4.37377  3.70959  3.24339  2.98517  3.67005  4.03734  2.39129  3.09965  1.45482  3.18867  3.57504  3.59171  3.45069  3.37284  3.03097  3.02187  2.32618  4.83261  3.49551     97 l - - -
          2.68618  4.42225  2.77519  2.73123  3.46354  2.40513  3.72494  3.29354  2.67741  2.69355  4.24690  2.90347  2.73739  3.18146  2.89801  2.37887  2.77519  2.98518  4.58477  3.61503
          0.03633  3.72913  4.45147  0.61958  0.77255  0.67905  0.70744
     98   2.28960  4.42226  2.67129  2.47054  4.18229  2.67469  3.79674  3.63011  2.69153  3.26774  4.10772  2.10506  3.64864  3.00729  3.09339  2.20430  2.76074  3.18224  5.47434  4.15895     98 n - - -
          2.68618  4.42225  2.77519  2.73123  3.46354  2.40513  3.72494  3.29354  2.67741  2.69355  4.24690  2.90347  2.73739  3.18146  2.89801  2.37887  2.77519  2.98518  4.58477  3.61503
          0.03633  3.72913  4.45147  0.61958  0.77255  0.67905  0.70744
     99   2.54066  4.35036  3.24454  2.75341  3.49122  3.19121  3.73270  2.71200  2.59893  2.10820  3.48698  3.16382  3.85192  2.79944  2.92440  2.64237  2.80090  2.59920  4.93669  3.65881     99 l - - -
          2.68618  4.42235  2.77500  2.73132  3.46364  2.40522  3.72505  3.29352  2.67751  2.69342  4.24700  2.90310  2.73750  3.18153  2.89811  2.37872  2.77526  2.98520  4.58487  3.61513
          0.31397  1.35559  4.45147  1.15239  0.37962  0.67905  0.70744
    100   2.45114  4.81306  1.93198  2.21249  4.26523  2.90261  3.66067  3.68398  2.50845  3.29353  4.12981  2.74328  3.70692  2.83408  3.06447  2.52061  2.72538  3.30174  5.51956  4.14138    104 d - - -
          2.68618  4.42225  2.77519  2.73123  3.46354  2.40513  3.72494  3.29354  2.67741  2.69355  4.24690  2.90347  2.73739  3.18146  2.89801  2.37887  2.77519  2.98518  4.58477  3.61503
          0.03633  3.72913  4.45147  0.61958  0.77255  0.67905  0.70744
    101   2.03781  4.09406  3.14587  2.90424  4.06877  2.86288  4.01907  3.37438  2.95087  3.15155  4.03855  3.12474  3.59275  3.29133  3.25607  1.54478  2.49717  2.92283  5.44367  4.19411    105 s - - -
          2.68618  4.42225  2.77519  2.73123  3.46354  2.40513  3.72494  3.29354  2.67741  2.69355  4.24690  2.90347  2.73739  3.18146  2.89801  2.37887  2.77519  2.98518  4.58477  3.61503
          0.03633  3.72913  4.45147  0.61958  0.77255  0.67905  0.70744
    102   2.58065  4.35497  3.17347  2.99695  3.99284  3.05089  4.08165  3.50638  3.04274  3.14714  4.19545  3.31505  1.14399  3.43639  3.29961  2.74515  3.01249  3.16788  5.21391  4.11372    106 p - - -
          2.68618  4.42225  2.77519  2.73123  3.46354  2.40513  3.72494  3.29354  2.67741  2.69355  4.24690  2.90347  2.73739  3.18146  2.89801  2.37887  2.77519  2.98518  4.58477  3.61503
          0.03633  3.72913  4.45147  0.61958  0.77255  0.67905  0.70744
    103   2.84401  4.93166  1.14880  2.26793  4.29199  3.10948  3.82012  3.84949  2.87975  3.48689  4.46810  2.81413  3.75310  3.06389  3.37076  2.82750  3.18195  3.50637  5.48835  4.19683    107 d - - -
          2.68618  4.42225  2.77519  2.73123  3.46354  2.40513  3.72494  3.29354  2.67741  2.69355  4.24690  2.90347  2.73739  3.18146  2.89801  2.37887  2.77519  2.98518  4.58477  3.61503
          0.03633  3.72913  4.45147  0.61958  0.77255  0.67905  0.70744
    104   3.05083  4.59807  3.63006  3.33820  2.32342  3.66557  3.56988  3.08084  3.19974  2.57065  3.77308  3.55436  4.14586  3.54076  3.41068  3.20006  3.33860  2.94551  3.95969  1.24335    108 y - - -
          2.68618  4.42225  2.77519  2.73123  3.46354  2.40513  3.72494  3.29354  2.67741  2.69355  4.24690  2.90347  2.73739  3.18146  2.89801  2.37887  2.77519  2.98518  4.58477  3.61503
          0.03633  3.72913  4.45147  0.61958  0.77255  0.67905  0.70744
    105   2.64320  4.54462  3.26043  2.68123  3.68449  3.48811  3.64581  2.99567  1.99636  2.43162  3.15076  3.11763  3.87349  2.86229  2.52742  2.76746  2.86599  2.77729  5.04520  3.78843    109 k - - -
          2.68618  4.42225  2.77519  2.73123  3.46354  2.40513  3.72494  3.29354  2.67741  2.69355  4.24690  2.90347  2.73739  3.18146  2.89801  2.37887  2.77519  2.98518  4.58477  3.61503
          0.03633  3.72913  4.45147  0.61958  0.77255  0.67905  0.70744
    106   2.43124  4.29075  3.73744  3.27994  3.39194  3.57331  4.16237  2.24108  3.11727  1.62087  3.29767  3.58187  4.06803  3.49594  3.39013  2.94900  2.82409  2.06448  5.10992  3.87747    110 l - - -
          2.68618  4.42225  2.77519  2.73123  3.46354  2.40513  3.72494  3.29354  2.67741  2.69355  4.24690  2.90347  2.73739  3.18146  2.89801  2.37887  2.77519  2.98518  4.58477  3.61503
          0.03633  3.72913  4.45147  0.61958  0.77255  0.67905  0.70744
    107   2.73934  4.29455  4.04316  3.63589  3.39900  3.72613  4.44644  1.92626  3.47521  2.06148  3.34669  3.86552  4.24057  3.83989  3.71392  3.15442  3.07801  1.29278  5.22043  3.92911    111 v - - -
          2.68618  4.42225  2.77519  2.73123  3.46354  2.40513  3.72494  3.29354  2.67741  2.69355  4.24690  2.90347  2.73739  3.18146  2.89801  2.37887  2.77519  2.98518  4.58477  3.61503
          0.03633  3.72913  4.45147  0.61958  0.77255  0.67905  0.70744
    108   2.92717  4.34563  4.30572  3.76425  3.28170  4.13347  4.53477  1.68304  3.63761  1.76326  2.90500  4.07179  4.44677  3.91846  3.88391  3.46759  3.17828  1.47785  5.18558  3.99788    112 v - - -
          2.68618  4.42225  2.77519  2.73123  3.46354  2.40513  3.72494  3.29354  2.67741  2.69355  4.24690  2.90347  2.73739  3.18146  2.89801  2.37887  2.77519  2.98518  4.58477  3.61503
          0.03633  3.72913  4.45147  0.61958  0.77255  0.67905  0.70744
    109   2.63597  4.85623  2.43539  1.82673  4.23898  3.18520  3.64218  3.65079  2.47575  3.26116  4.11051  2.49791  3.73773  2.81722  2.91119  2.54738  2.67223  3.29405  5.47605  4.11379    113 e - - -
          2.68618  4.42225  2.77519  2.73123  3.46354  2.40513  3.72494  3.29354  2.67741  2.69355  4.24690  2.90347  2.73739  3.18146  2.89801  2.37887  2.77519  2.98518  4.58477  3.61503
          0.03633  3.72913  4.45147  0.61958  0.77255  0.67905  0.70744
    110   2.70368  4.78811  2.96153  2.51843  4.11627  3.38242  3.58740  3.47231  1.68923  3.06392  3.95125  2.97818  3.83015  2.57578  2.40442  2.74590  2.82749  3.05024  5.28206  4.01628    114 k - - -
          2.68618  4.42225  2.77519  2.73123  3.46354  2.40513  3.72494  3.29354  2.67741  2.69355  4.24690  2.90347  2.73739  3.18146  2.89801  2.37887  2.77519  2.98518  4.58477  3.61503
          0.03633  3.72913  4.45147  0.61958  0.77255  0.67905  0.70744
    111   2.50394  4.28630  3.14733  3.03219  4.16343  0.98969  4.15560  3.73306  3.19286  3.40454  4.38417  3.31328  3.67284  3.52974  3.43917  2.67289  2.97431  3.29007  5.29102  4.26255    115 g - - -
          2.68618  4.42225  2.77519  2.73123  3.46354  2.40513  3.72494  3.29354  2.67741  2.69355  4.24690  2.90347  2.73739  3.18146  2.89801  2.37887  2.77519  2.98518  4.58477  3.61503
          0.03633  3.72913  4.45147  0.61958  0.77255  0.67905  0.70744
    112   2.89224  4.35708  4.18039  3.66114  2.55956  3.99724  4.27157  2.04957  3.54914  1.67264  3.07755  3.93522  4.34217  3.79701  3.78330  3.33327  3.14885  1.63837  4.82505  3.47135    116 v - - -
          2.68618  4.42225  2.77519  2.73123  3.46354  2.40513  3.72494  3.29354  2.67741  2.69355  4.24690  2.90347  2.73739  3.18146  2.89801  2.37887  2.77519  2.98518  4.58477  3.61503
          0.03633  3.72913  4.45147  0.61958  0.77255  0.67905  0.70744
    113   2.52494  4.34869  3.31458  2.84353  3.19687  3.47307  3.77185  2.70927  2.71162  1.91114  3.42196  3.04429  3.90817  2.98872  3.02895  2.79010  2.84935  2.52492  4.83566  3.49928    117 l - - -
          2.68618  4.42225  2.77519  2.73123  3.46354  2.40513  3.72494  3.29354  2.67741  2.69355  4.24690  2.90347  2.73739  3.18146  2.89801  2.37887  2.77519  2.98518  4.58477  3.61503
          0.03633  3.72913  4.45147  0.61958  0.77255  0.67905  0.70744
    114   1.61979  4.23684  3.14521  2.72414  3.84880  3.09726  3.94784  2.89810  2.83681  2.80863  3.79443  3.16375  3.73737  3.21424  3.15747  2.53372  2.75014  2.50283  5.29606  4.03426    118 a - - -
          2.68618  4.42225  2.77519  2.73123  3.46354  2.40513  3.72494  3.29354  2.67741  2.69355  4.24690  2.90347  2.73739  3.18146  2.89801  2.37887  2.77519  2.98518  4.58477  3.61503
          0.03633  3.72913  4.45147  0.61958  0.77255  0.67905  0.70744
    115   2.95147  4.39705  4.22355  3.77497  3.22739  4.04298  4.50861  1.36141  3.57566  1.76681  3.16643  4.05321  4.42833  3.93068  3.79640  3.45365  3.23211  1.81698  5.13005  3.84558    119 i - - -
          2.68618  4.42225  2.77519  2.73123  3.46354  2.40513  3.72494  3.29354  2.67741  2.69355  4.24690  2.90347  2.73739  3.18146  2.89801  2.37887  2.77519  2.98518  4.58477  3.61503
          0.03633  3.72913  4.45147  0.61958  0.77255  0.67905  0.70744
    116   2.74037  4.90258  2.68835  2.25519  4.27789  3.05194  3.59781  3.66529  1.65830  3.23771  4.10127  2.88092  3.80519  2.76259  2.49836  2.74636  2.98842  3.33355  5.39623  4.11178    120 k - - -
          2.68618  4.42225  2.77519  2.73123  3.46354  2.40513  3.72494  3.29354  2.67741  2.69355  4.24690  2.90347  2.73739  3.18146  2.89801  2.37887  2.77519  2.98518  4.58477  3.61503
          0.03633  3.72913  4.45147  0.61958  0.77255  0.67905  0.70744
    117   2.32364  4.71319  2.76036  2.40949  3.92011  3.30012  2.75259  3.43315  2.34563  3.03721  3.89735  2.81097  3.77936  2.56565  2.70817  2.66350  2.87603  3.12019  5.20823  3.86480    121 a - - -
          2.68618  4.42225  2.77519  2.73123  3.46354  2.40513  3.72494  3.29354  2.67741  2.69355  4.24690  2.90347  2.73739  3.18146  2.89801  2.37887  2.77519  2.98518  4.58477  3.61503
          0.03633  3.72913  4.45147  0.61958  0.77255  0.67905  0.70744
    118   2.72358  4.98176  2.43196  2.15860  4.21228  3.27052  3.37846  3.69715  2.32519  3.25219  4.10378  2.78088  3.77529  2.01469  2.71437  2.70225  2.96985  3.35986  5.41375  4.05084    122 q - - -
          2.68618  4.42225  2.77519  2.73123  3.46354  2.40513  3.72494  3.29354  2.67741  2.69355  4.24690  2.90347  2.73739  3.18146  2.89801  2.37887  2.77519  2.98518  4.58477  3.61503
          0.03633  3.72913  4.45147  0.61958  0.77255  0.67905  0.70744
    119   3.01729  4.49767  4.19689  3.67754  3.03386  4.08646  4.38986  2.12936  3.45148  1.20525  2.54385  3.99857  4.40022  3.77759  3.67282  3.44314  3.26621  2.16826  4.98331  3.76197    123 l - - -
          2.68618  4.42225  2.77519  2.73123  3.46354  2.40513  3.72494  3.29354  2.67741  2.69355  4.24690  2.90347  2.73739  3.18146  2.89801  2.37887  2.77519  2.98518  4.58477  3.61503
          0.03633  3.72913  4.45147  0.61958  0.77255  0.67905  0.70744
    120   2.83883  4.90286  2.44708  1.25030  4.23292  3.18831  3.77128  3.65821  2.63421  3.30184  4.28898  2.87013  3.78808  2.99446  3.02273  2.84052  3.14433  3.35955  5.43256  4.16190    124 e - - -
          2.68618  4.42225  2.77519  2.73123  3.46354  2.40513  3.72494  3.29354  2.67741  2.69355  4.24690  2.90347  2.73739  3.18146  2.89801  2.37887  2.77519  2.98518  4.58477  3.61503
          0.03633  3.72913  4.45147  0.61958  0.77255  0.67905  0.70744
    121   2.74012  5.15333  1.94203  1.69369  4.45280  3.14945  3.63079  3.91026  2.56932  3.47176  4.31626  2.55517  3.73008  2.79676  3.09879  2.67354  2.88034  3.52805  5.66561  4.22518    125 e - - -
          2.68618  4.42225  2.77519  2.73123  3.46354  2.40513  3.72494  3.29354  2.67741  2.69355  4.24690  2.90347  2.73739  3.18146  2.89801  2.37887  2.77519  2.98518  4.58477  3.61503
          0.03633  3.72913  4.45147  0.61958  0.77255  0.67905  0.70744
    122   2.85540  4.91808  3.19315  2.64457  4.29267  3.48264  3.54779  3.67183  1.56923  3.18842  4.07581  3.06339  3.89358  2.70314  1.80504  2.87925  3.05605  3.36947  5.29252  4.08696    126 k - - -
          2.68618  4.42225  2.77519  2.73123  3.46354  2.40513  3.72494  3.29354  2.67741  2.69355  4.24690  2.90347  2.73739  3.18146  2.89801  2.37887  2.77519  2.98518  4.58477  3.61503
          0.03633  3.72913  4.45147  0.61958  0.77255  0.67905  0.70744
    123   2.33280  4.25012  3.56014  3.03552  3.52282  3.46609  3.97973  2.28732  2.92555  2.29672  3.30859  3.38587  3.94369  3.27943  3.25247  2.79047  2.26481  2.13523  5.08406  3.85147    127 v - - -
          2.68618  4.42225  2.77519  2.73123  3.46354  2.40513  3.72494  3.29354  2.67741  2.69355  4.24690  2.90347  2.73739  3.18146  2.89801  2.37887  2.77519  2.98518  4.58477  3.61503
          0.03633  3.72913  4.45147  0.61958  0.77255  0.67905  0.70744
    124   2.82433  4.80039  3.22375  2.71926  4.14394  3.43235  3.60697  3.57121  1.93562  3.12119  4.05066  3.11526  3.88752  2.78841  1.48157  2.88138  3.05931  3.28300  5.23606  4.02055    128 r - - -
          2.68618  4.42225  2.77519  2.73123  3.46354  2.40513  3.72494  3.29354  2.67741  2.69355  4.24690  2.90347  2.73739  3.18146  2.89801  2.37887  2.77519  2.98518  4.58477  3.61503
          0.03633  3.72913  4.45147  0.61958  0.77255  0.67905  0.70744
    125   1.82981  4.18205  3.01276  2.74303  4.06499  2.92216  3.91325  3.43774  2.82949  3.14959  3.99910  2.74636  3.61114  3.15906  3.17738  1.92271  2.58703  2.98965  5.40468  4.14618    129 a - - -
          2.68618  4.42225  2.77519  2.73123  3.46354  2.40513  3.72494  3.29354  2.67741  2.69355  4.24690  2.90347  2.73739  3.18146  2.89801  2.37887  2.77519  2.98518  4.58477  3.61503
          0.03633  3.72913  4.45147  0.61958  0.77255  0.67905  0.70744
    126   3.01812  4.44508  4.30687  3.80143  3.11814  4.15771  4.50605  1.66742  3.60727  1.36070  3.01666  4.10299  4.47031  3.91628  3.82543  3.52503  3.27198  1.92234  5.06946  3.83016    130 l - - -
          2.68618  4.42225  2.77519  2.73123  3.46354  2.40513  3.72494  3.29354  2.67741  2.69355  4.24690  2.90347  2.73739  3.18146  2.89801  2.37887  2.77519  2.98518  4.58477  3.61503
          0.03633  3.72913  4.45147  0.61958  0.77255  0.67905  0.70744
    127   2.50394  4.28630  3.14733  3.03219  4.16343  0.98969  4.15560  3.73306  3.19286  3.40454  4.38417  3.31328  3.67284  3.52974  3.43917  2.67289  2.97431  3.29007  5.29102  4.26255    131 g - - -
          2.68618  4.42225  2.77519  2.73123  3.46354  2.40513  3.72494  3.29354  2.67741  2.69355  4.24690  2.90347  2.73739  3.18146  2.89801  2.37887  2.77519  2.98518  4.58477  3.61503
          0.03633  3.72913  4.45147  0.61958  0.77255  0.67905  0.70744
    128   2.25500  4.17000  3.09096  2.90609  3.93468  2.90293  4.01697  3.44052  2.96949  3.17448  4.11758  3.15048  3.63112  3.33197  3.25589  1.33081  2.72542  3.00796  5.32039  4.01873    132 s - - -
          2.68618  4.42225  2.77519  2.73123  3.46354  2.40513  3.72494  3.29354  2.67741  2.69355  4.24690  2.90347  2.73739  3.18146  2.89801  2.37887  2.77519  2.98518  4.58477  3.61503
          0.03633  3.72913  4.45147  0.61958  0.77255  0.67905  0.70744
    129   1.24322  4.13115  3.32395  3.11551  3.91525  2.95792  4.15350  3.02060  3.12801  2.90751  3.96123  3.29926  3.68413  3.48435  3.38475  2.48570  2.75335  2.70080  5.35738  4.14263    133 a - - -
          2.68618  4.42225  2.77519  2.73123  3.46354  2.40513  3.72494  3.29354  2.67741  2.69355  4.24690  2.90347  2.73739  3.18146  2.89801  2.37887  2.77519  2.98518  4.58477  3.61503
          0.03633  3.72913  4.45147  0.61958  0.77255  0.67905  0.70744
    130   2.77336  4.30338  4.09844  3.66608  3.38959  3.79937  4.47161  1.86408  3.50595  2.02655  3.31574  3.90801  4.28448  3.86173  3.74802  3.21260  3.09782  1.29961  5.22794  3.94753    134 v - - -
          2.68618  4.42225  2.77519  2.73123  3.46354  2.40513  3.72494  3.29354  2.67741  2.69355  4.24690  2.90347  2.73739  3.18146  2.89801  2.37887  2.77519  2.98518  4.58477  3.61503
          0.03633  3.72913  4.45147  0.61958  0.77255  0.67905  0.70744
    131   2.29276  4.27721  2.85605  2.65994  4.02148  2.94353  3.88138  3.55060  2.78335  3.23541  4.10530  2.67995  3.63626  3.13934  3.12369  1.58417  2.72720  3.09700  5.37499  4.04381    135 s - - -
          2.68618  4.42225  2.77519  2.73123  3.46354  2.40513  3.72494  3.29354  2.67741  2.69355  4.24690  2.90347  2.73739  3.18146  2.89801  2.37887  2.77519  2.98518  4.58477  3.61503
          0.03633  3.72913  4.45147  0.61958  0.77255  0.67905  0.70744
    132   2.85256  4.69009  3.32947  2.87959  4.00813  3.36011  3.73832  3.54488  2.20719  3.08765  4.09778  3.24735  3.87522  2.97127  1.22412  2.94719  3.13206  3.27660  5.15329  3.97265    136 r - - -
          2.68618  4.42225  2.77519  2.73123  3.46354  2.40513  3.72494  3.29354  2.67741  2.69355  4.24690  2.90347  2.73739  3.18146  2.89801  2.37887  2.77519  2.98518  4.58477  3.61503
          0.03633  3.72913  4.45147  0.61958  0.77255  0.67905  0.70744
    133   2.22301  4.20034  2.91440  2.71402  4.10745  2.65597  3.92882  3.58765  2.85347  3.26446  4.11217  2.86038  3.60163  3.18368  3.19346  1.56620  2.67547  3.09532  5.44214  4.15507    137 s - - -
          2.68618  4.42225  2.77519  2.73123  3.46354  2.40513  3.72494  3.29354  2.67741  2.69355  4.24690  2.90347  2.73739  3.18146  2.89801  2.37887  2.77519  2.98518  4.58477  3.61503
          0.03633  3.72913  4.45147  0.61958  0.77255  0.67905  0.70744
    134   2.02214  4.10431  3.02412  2.82667  4.16050  1.83394  4.01126  3.56396  2.97504  3.27357  4.12029  3.07173  3.56835  3.27645  3.30110  2.04936  2.62261  3.04740  5.50088  4.25469    138 g - - -
          2.68618  4.42225  2.77519  2.73123  3.46354  2.40513  3.72494  3.29354  2.67741  2.69355  4.24690  2.90347  2.73739  3.18146  2.89801  2.37887  2.77519  2.98518  4.58477  3.61503
          0.03633  3.72913  4.45147  0.61958  0.77255  0.67905  0.70744
    135   2.96404  4.45621  4.15665  3.61955  3.06810  4.04628  4.35355  2.07278  3.41416  1.49976  2.02449  3.94517  4.36290  3.73273  3.64734  3.38240  3.21091  2.14083  4.98985  3.78281    139 l - - -
          2.68618  4.42225  2.77519  2.73123  3.46354  2.40513  3.72494  3.29354  2.67741  2.69355  4.24690  2.90347  2.73739  3.18146  2.89801  2.37887  2.77519  2.98518  4.58477  3.61503
          0.03633  3.72913  4.45147  0.61958  0.77255  0.67905  0.70744
    136   2.84401  4.93166  1.14880  2.26793  4.29199  3.10948  3.82012  3.84949  2.87975  3.48689  4.46810  2.81413  3.75310  3.06389  3.37076  2.82750  3.18195  3.50637  5.48835  4.19683    140 d - - -
          2.68618  4.42225  2.77519  2.73123  3.46354  2.40513  3.72494  3.29354  2.67741  2.69355  4.24690  2.90347  2.73739  3.18146  2.89801  2.37887  2.77519  2.98518  4.58477  3.61503
          0.03633  3.72913  4.45147  0.61958  0.77255  0.67905  0.70744
    137   2.83883  4.90286  2.44708  1.25030  4.23292  3.18831  3.77128  3.65821  2.63421  3.30184  4.28898  2.87013  3.78808  2.99446  3.02273  2.84052  3.14433  3.35955  5.43256  4.16190    141 e - - -
          2.68618  4.42225  2.77519  2.73123  3.46354  2.40513  3.72494  3.29354  2.67741  2.69355  4.24690  2.90347  2.73739  3.18146  2.89801  2.37887  2.77519  2.98518  4.58477  3.61503
          0.03633  3.72913  4.45147  0.61958  0.77255  0.65615  0.73156
    138   2.29219  4.24166  3.88198  3.38030  3.47659  3.64338  4.25035  2.03697  3.26068  2.18237  3.19275  3.66991  4.12210  3.59566  3.54695  3.00076  2.94825  1.55580  5.17751  3.95375    142 v - - -
          2.68618  4.42225  2.77519  2.73123  3.46354  2.40513  3.72494  3.29354  2.67741  2.69355  4.24690  2.90347  2.73739  3.18146  2.89801  2.37887  2.77519  2.98518  4.58477  3.61503
          0.03567  3.74698  4.46933  0.61958  0.77255  0.66724  0.71975
    139   2.64623  4.74306  2.53750  2.38002  4.09818  3.15662  3.72038  3.65548  2.41825  3.29225  4.19718  1.67793  3.76070  2.93859  2.87661  2.68352  2.97904  3.29600  5.38259  4.00955    143 n - - -
          2.68618  4.42225  2.77519  2.73123  3.46354  2.40513  3.72494  3.29354  2.67741  2.69355  4.24690  2.90347  2.73739  3.18146  2.89801  2.37887  2.77519  2.98518  4.58477  3.61503
          0.03567  3.74698  4.46933  0.61958  0.77255  0.66724  0.71975
    140   2.48267  4.52876  2.91788  2.48523  3.50757  2.61773  3.64224  3.20168  2.49555  2.85366  3.71247  2.88181  3.76649  2.61039  2.90215  2.55044  2.78199  2.90825  5.10493  3.65631    144 a - - -
          2.68618  4.42225  2.77519  2.73123  3.46354  2.40513  3.72494  3.29354  2.67741  2.69355  4.24690  2.90347  2.73739  3.18146  2.89801  2.37887  2.77519  2.98518  4.58477  3.61503
          0.03567  3.74698  4.46933  0.61958  0.77255  0.66724  0.71975
    141   2.28734  1.97726  3.80155  3.37774  3.55042  2.92662  4.12868  2.51944  3.20867  2.58761  3.59320  3.46852  3.77509  3.54473  3.43159  2.55288  2.70484  2.36976  5.07355  3.82930    145 c - - -
          2.68618  4.42225  2.77519  2.73123  3.46354  2.40513  3.72494  3.29354  2.67741  2.69355  4.24690  2.90347  2.73739  3.18146  2.89801  2.37887  2.77519  2.98518  4.58477  3.61503
          0.03567  3.74698  4.46933  0.61958  0.77255  0.66724  0.71975
    142   2.78415  4.82802  3.16185  2.64393  4.21076  3.43860  3.57504  3.60166  1.88365  3.15308  4.03524  3.05974  3.87551  2.73990  1.63249  2.72435  3.01093  3.29268  5.28024  4.05294    146 r - - -
          2.68618  4.42225  2.77519  2.73123  3.46354  2.40513  3.72494  3.29354  2.67741  2.69355  4.24690  2.90347  2.73739  3.18146  2.89801  2.37887  2.77519  2.98518  4.58477  3.61503
          0.03567  3.74698  4.46933  0.61958  0.77255  0.66724  0.71975
    143   1.54628  4.11774  3.33963  2.99983  3.84799  3.00303  4.01720  2.83154  2.95622  2.87306  3.82315  3.22554  3.68364  3.30990  3.25697  2.25626  2.67262  2.64774  5.29383  4.03909    147 a - - -
          2.68618  4.42225  2.77519  2.73123  3.46354  2.40513  3.72494  3.29354  2.67741  2.69355  4.24690  2.90347  2.73739  3.18146  2.89801  2.37887  2.77519  2.98518  4.58477  3.61503
          0.03567  3.74698  4.46933  0.61958  0.77255  0.66724  0.71975
    144   1.89928  4.30249  3.28768  2.82106  3.52273  3.32354  3.58134  2.83551  2.70126  2.54499  3.01155  3.19559  3.82612  3.09528  3.02761  2.66418  2.78286  2.60603  4.99357  3.71031    148 a - - -
          2.68618  4.42225  2.77519  2.73123  3.46354  2.40513  3.72494  3.29354  2.67741  2.69355  4.24690  2.90347  2.73739  3.18146  2.89801  2.37887  2.77519  2.98518  4.58477  3.61503
          0.03567  3.74698  4.46933  0.61958  0.77255  0.66724  0.71975
    145   2.58910  4.23960  3.82455  3.38683  3.43778  3.39985  4.23285  1.53087  3.24873  2.20899  3.37859  3.66152  4.11565  3.61104  3.50966  3.00452  2.95964  1.90673  5.12551  3.86778    149 i - - -
          2.68618  4.42225  2.77519  2.73123  3.46354  2.40513  3.72494  3.29354  2.67741  2.69355  4.24690  2.90347  2.73739  3.18146  2.89801  2.37887  2.77519  2.98518  4.58477  3.61503
          0.03567  3.74698  4.46933  0.61958  0.77255  0.66724  0.71975
    146   2.71328  4.42224  3.42416  2.95894  2.69626  3.37203  3.46008  2.94750  2.80501  2.56385  3.34534  3.29871  3.98372  3.18196  3.09849  2.88469  2.96222  2.74053  4.27915  1.89278    150 y - - -
          2.68618  4.42225  2.77519  2.73123  3.46354  2.40513  3.72494  3.29354  2.67741  2.69355  4.24690  2.90347  2.73739  3.18146  2.89801  2.37887  2.77519  2.98518  4.58477  3.61503
          0.03567  3.74698  4.46933  0.61958  0.77255  0.66724  0.71975
    147   1.33922  4.08245  3.26419  3.03970  3.98629  2.89526  4.10343  3.16144  3.06484  3.04405  3.99966  3.21608  3.63335  3.40802  3.34157  2.27819  2.66172  2.77500  5.41745  4.16476    151 a - - -
          2.68618  4.42225  2.77519  2.73123  3.46354  2.40513  3.72494  3.29354  2.67741  2.69355  4.24690  2.90347  2.73739  3.18146  2.89801  2.37887  2.77519  2.98518  4.58477  3.61503
          0.03567  3.74698  4.46933  0.61958  0.77255  0.66724  0.71975
    148   2.26500  1.72620  3.87471  3.52382  3.65779  3.04583  4.25859  2.66092  3.33612  2.63497  3.70133  3.52616  3.75494  3.68183  3.52586  2.52871  2.57642  2.39673  5.19665  3.97254    152 c - - -
          2.68618  4.42225  2.77519  2.73123  3.46354  2.40513  3.72494  3.29354  2.67741  2.69355  4.24690  2.90347  2.73739  3.18146  2.89801  2.37887  2.77519  2.98518  4.58477  3.61503
          0.03567  3.74698  4.46933  0.61958  0.77255  0.40323  1.10309
    149   2.60247  4.71767  2.27822  2.42817  3.93249  3.37726  3.65322  3.32974  2.49566  2.96794  2.63773  2.77654  3.81061  2.76429  2.94372  2.65504  2.84589  2.95760  5.24824  3.92051    153 d - - -
          2.68618  4.42225  2.77519  2.73123  3.46354  2.40513  3.72494  3.29354  2.67741  2.69355  4.24690  2.90347  2.73739  3.18146  2.89801  2.37887  2.77519  2.98518  4.58477  3.61503
          0.02889  3.95463  4.67698  0.61958  0.77255  0.49878  0.93464
    150   1.90456  4.87835  1.83969  2.29628  4.39984  2.91143  3.75465  3.84216  2.67935  3.43414  4.25920  2.72149  3.77408  2.92397  3.18568  2.63975  2.95291  3.42988  5.64366  4.25640    154 d - - -
          2.68618  4.42225  2.77519  2.73123  3.46354  2.40513  3.72494  3.29354  2.67741  2.69355  4.24690  2.90347  2.73739  3.18146  2.89801  2.37887  2.77519  2.98518  4.58477  3.61503
          0.02889  3.95463  4.67698  0.61958  0.77255  0.49878  0.93464
    151   2.50020  4.32960  4.28737  3.72228  3.24489  4.06525  4.40700  1.85026  3.61605  1.47583  2.75877  4.00549  4.37816  3.84875  3.83730  3.37251  3.13020  1.93753  5.04785  3.89433    155 l - - -
          2.68618  4.42225  2.77519  2.73123  3.46354  2.40513  3.72494  3.29354  2.67741  2.69355  4.24690  2.90347  2.73739  3.18146  2.89801  2.37887  2.77519  2.98518  4.58477  3.61503
          0.02889  3.95463  4.67698  0.61958  0.77255  0.49878  0.93464
    152   2.56697  4.48963  3.18845  2.61945  3.66647  3.46425  3.57086  2.90977  2.33852  2.40338  3.15108  2.95212  3.84707  2.75350  2.77058  2.64499  2.79578  2.70199  5.03313  3.76388    156 k - - -
          2.68618  4.42225  2.77519  2.73123  3.46354  2.40513  3.72494  3.29354  2.67741  2.69355  4.24690  2.90347  2.73739  3.18146  2.89801  2.37887  2.77519  2.98518  4.58477  3.61503
          0.02889  3.95463  4.67698  0.61958  0.77255  0.49878  0.93464
    153   2.29828  4.90947  2.61155  1.99502  4.17023  3.34799  3.30222  3.60877  2.39597  3.17959  3.98095  2.80238  3.77494  2.69973  2.87353  2.56483  2.81090  3.25731  5.39148  3.52479    157 e - - -
          2.68618  4.42225  2.77519  2.73123  3.46354  2.40513  3.72494  3.29354  2.67741  2.69355  4.24690  2.90347  2.73739  3.18146  2.89801  2.37887  2.77519  2.98518  4.58477  3.61503
          0.02889  3.95463  4.67698  0.61958  0.77255  0.49878  0.93464
    154   3.21414  4.57736  4.61291  4.09573  1.71845  4.33810  4.29622  2.22928  3.95553  1.28135  2.98958  4.26771  4.58862  4.08023  4.08968  3.67895  3.44212  2.37272  4.58531  3.13021    158 l - - -
          2.68618  4.42225  2.77519  2.73123  3.46354  2.40513  3.72494  3.29354  2.67741  2.69355  4.24690  2.90347  2.73739  3.18146  2.89801  2.37887  2.77519  2.98518  4.58477  3.61503
          0.02889  3.95463  4.67698  0.61958  0.77255  0.49878  0.93464
    155   1.48918  4.13738  3.45123  3.10701  4.17012  2.95075  4.14733  3.49912  3.11830  3.24502  4.08978  3.27701  3.67670  3.41881  3.43566  1.75862  2.28303  3.02045  5.53223  4.31884    159 a - - -
          2.68618  4.42225  2.77519  2.73123  3.46354  2.40513  3.72494  3.29354  2.67741  2.69355  4.24690  2.90347  2.73739  3.18146  2.89801  2.37887  2.77519  2.98518  4.58477  3.61503
          0.02889  3.95463  4.67698  0.61958  0.77255  0.49878  0.93464
    156   2.40029  4.97810  2.69372  2.23627  4.27068  3.34645  3.38150  3.70964  2.36965  3.26401  4.07314  2.55590  3.79926  2.08669  2.80727  2.56803  2.91152  3.35131  5.45560  4.09635    160 q - - -
          2.68618  4.42225  2.77519  2.73123  3.46354  2.40513  3.72494  3.29354  2.67741  2.69355  4.24690  2.90347  2.73739  3.18146  2.89801  2.37887  2.77519  2.98518  4.58477  3.61503
          0.02889  3.95463  4.67698  0.61958  0.77255  0.49878  0.93464
    157   2.69681  4.90361  2.98856  2.47373  4.20896  3.43442  3.60169  3.41254  1.70702  3.11113  4.00791  2.42357  3.84417  2.74611  2.51189  2.65282  2.92200  3.28507  5.35892  4.05476    161 k - - -
          2.68618  4.42225  2.77519  2.73123  3.46354  2.40513  3.72494  3.29354  2.67741  2.69355  4.24690  2.90347  2.73739  3.18146  2.89801  2.37887  2.77519  2.98518  4.58477  3.61503
          0.02889  3.95463  4.67698  0.61958  0.77255  0.49878  0.93464
    158   3.26766  4.64343  4.60150  4.10630  2.40849  4.37265  4.46054  2.27101  3.95930  0.93523  2.94799  4.33081  4.62724  4.11393  4.10747  3.74611  3.50349  2.37899  4.76856  3.38566    162 l - - -
          2.68618  4.42225  2.77519  2.73123  3.46354  2.40513  3.72494  3.29354  2.67741  2.69355  4.24690  2.90347  2.73739  3.18146  2.89801  2.37887  2.77519  2.98518  4.58477  3.61503
          0.02889  3.95463  4.67698  0.61958  0.77255  0.49878  0.93464
    159   1.72568  4.51072  3.05843  2.46679  3.84233  3.34140  3.74473  3.18702  2.59054  2.87884  3.47320  3.06545  3.82181  2.88870  2.98002  2.52591  2.82209  2.89613  5.19324  3.91421    163 a - - -
          2.68618  4.42225  2.77519  2.73123  3.46354  2.40513  3.72494  3.29354  2.67741  2.69355  4.24690  2.90347  2.73739  3.18146  2.89801  2.37887  2.77519  2.98518  4.58477  3.61503
          0.02889  3.95463  4.67698  0.61958  0.77255  0.49878  0.93464
    160   2.54850  5.08912  2.31433  1.83434  4.38384  3.29938  3.52629  3.84651  2.44349  3.26506  4.17049  2.44683  3.77560  2.74823  2.94787  2.58661  2.74719  3.45729  5.55956  4.15369    164 e - - -
          2.68618  4.42225  2.77519  2.73123  3.46354  2.40513  3.72494  3.29354  2.67741  2.69355  4.24690  2.90347  2.73739  3.18146  2.89801  2.37887  2.77519  2.98518  4.58477  3.61503
          0.02889  3.95463  4.67698  0.61958  0.77255  0.49878  0.93464
    161   1.95787  4.53047  3.08781  2.60079  3.96401  3.29271  3.73043  3.34485  2.29294  2.99679  3.83914  3.04591  3.78854  2.92327  2.84048  2.16927  2.71885  2.91664  5.26735  3.98393    165 a - - -
          2.68618  4.42225  2.77519  2.73123  3.46354  2.40513  3.72494  3.29354  2.67741  2.69355  4.24690  2.90347  2.73739  3.18146  2.89801  2.37887  2.77519  2.98518  4.58477  3.61503
          0.02889  3.95463  4.67698  0.61958  0.77255  0.49878  0.93464
    162   1.63129  4.20512  3.50121  3.10225  3.93257  3.12300  4.10166  3.01309  3.04499  2.78197  3.85787  3.33325  3.78506  3.38556  3.35762  2.53672  1.83126  2.69534  5.37473  4.14673    166 a - - -
          2.68618  4.42225  2.77519  2.73123  3.46354  2.40513  3.72494  3.29354  2.67741  2.69355  4.24690  2.90347  2.73739  3.18146  2.89801  2.37887  2.77519  2.98518  4.58477  3.61503
          0.02889  3.95463  4.67698  0.61958  0.77255  0.49878  0.93464
    163   2.61559  5.11556  2.64890  1.77855  4.44663  3.36756  3.62609  3.86951  1.82173  3.39212  4.21397  2.86062  3.83954  2.70387  2.66992  2.74373  3.01234  3.50346  5.54712  4.20160    167 e - - -
          2.68618  4.42225  2.77519  2.73123  3.46354  2.40513  3.72494  3.29354  2.67741  2.69355  4.24690  2.90347  2.73739  3.18146  2.89801  2.37887  2.77519  2.98518  4.58477  3.61503
          0.02889  3.95463  4.67698  0.61958  0.77255  0.49878  0.93464
    164   2.65416  5.02575  2.63963  2.22510  4.31952  3.34215  3.35384  3.76781  2.25839  3.30278  4.09486  2.28570  3.78253  2.38022  2.80869  2.58273  2.63378  3.39190  5.48119  4.10502    168 e - - -
          2.68618  4.42225  2.77519  2.73123  3.46354  2.40513  3.72494  3.29354  2.67741  2.69355  4.24690  2.90347  2.73739  3.18146  2.89801  2.37887  2.77519  2.98518  4.58477  3.61503
          0.02889  3.95463  4.67698  0.61958  0.77255  0.49878  0.93464
    165   2.94807  4.45962  4.11073  3.56240  3.16762  4.00987  4.28485  2.31203  3.16312  1.17057  2.62355  3.88464  4.33484  3.67358  3.54855  3.33094  3.18400  2.31078  4.99452  3.80889    169 l - - -
          2.68618  4.42225  2.77519  2.73123  3.46354  2.40513  3.72494  3.29354  2.67741  2.69355  4.24690  2.90347  2.73739  3.18146  2.89801  2.37887  2.77519  2.98518  4.58477  3.61503
          0.02889  3.95463  4.67698  0.61958  0.77255  0.49878  0.93464
    166   1.50440  4.18302  3.34573  3.00419  4.16549  2.97598  4.08644  3.53586  3.03668  3.24599  4.08162  3.08241  3.68394  3.34333  3.37379  1.78510  2.42537  3.05870  5.51306  4.28541    170 a - - -
          2.68618  4.42225  2.77519  2.73123  3.46354  2.40513  3.72494  3.29354  2.67741  2.69355  4.24690  2.90347  2.73739  3.18146  2.89801  2.37887  2.77519  2.98518  4.58477  3.61503
          0.02889  3.95463  4.67698  0.61958  0.77255  0.49878  0.93464
    167   1.87908  4.71835  2.60767  2.36607  4.10340  3.28085  3.68908  3.51930  2.54125  3.13341  3.95894  2.91335  3.14768  2.79213  3.00195  2.45114  2.77888  3.16949  5.38041  4.04686    171 a - - -
          2.68618  4.42225  2.77519  2.73123  3.46354  2.40513  3.72494  3.29354  2.67741  2.69355  4.24690  2.90347  2.73739  3.18146  2.89801  2.37887  2.77519  2.98518  4.58477  3.61503
          0.02889  3.95463  4.67698  0.61958  0.77255  0.49878  0.93464
    168   2.21098  4.56936  3.06189  2.12006  3.82957  3.27051  3.68342  3.14797  2.52988  2.85522  3.43386  3.02606  3.81756  2.87957  2.95578  2.64489  2.66049  2.65975  5.17124  3.87723    172 e - - -
          2.68618  4.42225  2.77519  2.73123  3.46354  2.40513  3.72494  3.29354  2.67741  2.69355  4.24690  2.90347  2.73739  3.18146  2.89801  2.37887  2.77519  2.98518  4.58477  3.61503
          0.02889  3.95463  4.67698  0.61958  0.77255  0.49878  0.93464
    169   2.88981  5.29029  2.21261  1.19723  4.57687  3.24803  3.74576  4.05868  2.65813  3.61057  4.48314  2.74823  3.84374  2.84260  3.15283  2.81581  3.17309  3.68166  5.77583  4.34170    173 e - - -
          2.68618  4.42225  2.77519  2.73123  3.46354  2.40513  3.72494  3.29354  2.67741  2.69355  4.24690  2.90347  2.73739  3.18146  2.89801  2.37887  2.77519  2.98518  4.58477  3.61503
          0.02889  3.95463  4.67698  0.61958  0.77255  0.49878  0.93464
    170   2.51763  4.70536  2.99254  2.49307  4.08725  3.06143  3.65435  3.49625  2.38373  3.09590  3.91943  2.84789  3.79559  2.75474  2.20478  2.45673  2.35618  3.15345  5.32351  4.01816    174 r - - -
          2.68618  4.42225  2.77519  2.73123  3.46354  2.40513  3.72494  3.29354  2.67741  2.69355  4.24690  2.90347  2.73739  3.18146  2.89801  2.37887  2.77519  2.98518  4.58477  3.61503
          0.26183  3.95463  1.55498  0.61958  0.77255  0.49878  0.93464
    171   2.68793  4.81469  2.58574  2.36142  3.75744  3.24528  2.87375  3.63323  2.43267  3.19897  4.08912  1.99242  3.78585  2.86144  2.80077  2.70519  2.97247  3.29754  5.12523  3.66098    175 n - - -
          2.68618  4.42225  2.77519  2.73123  3.46354  2.40513  3.72494  3.29354  2.67741  2.69355  4.24690  2.90347  2.73739  3.18146  2.89801  2.37887  2.77519  2.98518  4.58477  3.61503
          0.03633  3.72913  4.45147  0.61958  0.77255  0.67905  0.70744
    172   1.81487  4.13916  3.12253  2.81942  4.03285  2.91636  3.94183  3.36153  2.86246  3.09505  3.95869  3.09214  2.48121  3.19461  3.19913  2.22109  2.56621  2.92769  5.38800  4.14492    176 a - - -
          2.68618  4.42225  2.77519  2.73123  3.46354  2.40513  3.72494  3.29354  2.67741  2.69355  4.24690  2.90347  2.73739  3.18146  2.89801  2.37887  2.77519  2.98518  4.58477  3.61503
          0.03633  3.72913  4.45147  0.61958  0.77255  0.67905  0.70744
    173   3.09535  4.59301  3.88003  3.49487  2.01204  3.87927  3.46819  2.95429  3.36753  2.41327  3.62672  3.63274  4.27054  3.59957  3.57691  3.25648  3.34844  2.84668  3.76946  1.36702    177 y - - -
          2.68618  4.42225  2.77519  2.73123  3.46354  2.40513  3.72494  3.29354  2.67741  2.69355  4.24690  2.90347  2.73739  3.18146  2.89801  2.37887  2.77519  2.98518  4.58477  3.61503
          0.03633  3.72913  4.45147  0.61958  0.77255  0.67905  0.70744
    174   2.85256  4.69009  3.32947  2.87959  4.00813  3.36011  3.73832  3.54488  2.20719  3.08765  4.09778  3.24735  3.87522  2.97127  1.22412  2.94719  3.13206  3.27660  5.15329  3.97265    178 r - - -
          2.68618  4.42225  2.77519  2.73123  3.46354  2.40513  3.72494  3.29354  2.67741  2.69355  4.24690  2.90347  2.73739  3.18146  2.89801  2.37887  2.77519  2.98518  4.58477  3.61503
          0.03633  3.72913  4.45147  0.61958  0.77255  0.67905  0.70744
    175   2.82632  4.96044  3.02561  2.53739  4.30992  3.45612  3.53531  3.69964  1.61330  3.20667  4.07339  2.99006  3.86895  2.37297  2.09279  2.83207  3.02599  3.38602  5.32530  4.09056    179 k - - -
          2.68618  4.42225  2.77519  2.73123  3.46354  2.40513  3.72494  3.29354  2.67741  2.69355  4.24690  2.90347  2.73739  3.18146  2.89801  2.37887  2.77519  2.98518  4.58477  3.61503
          0.03633  3.72913  4.45147  0.61958  0.77255  0.67905  0.70744
    176   1.39610  4.07174  3.27191  3.03518  3.98207  2.89707  4.09670  3.08944  3.04664  2.99780  3.96116  3.21208  3.63133  3.39402  3.32479  2.31542  2.57483  2.71795  5.42262  4.17823    180 a - - -
          2.68618  4.42225  2.77519  2.73123  3.46354  2.40513  3.72494  3.29354  2.67741  2.69355  4.24690  2.90347  2.73739  3.18146  2.89801  2.37887  2.77519  2.98518  4.58477  3.61503
          0.03633  3.72913  4.45147  0.61958  0.77255  0.67905  0.70744
    177   2.83883  4.90286  2.44708  1.25030  4.23292  3.18831  3.77128  3.65821  2.63421  3.30184  4.28898  2.87013  3.78808  2.99446  3.02273  2.84052  3.14433  3.35955  5.43256  4.16190    181 e - - -
          2.68618  4.42225  2.77519  2.73123  3.46354  2.40513  3.72494  3.29354  2.67741  2.69355  4.24690  2.90347  2.73739  3.18146  2.89801  2.37887  2.77519  2.98518  4.58477  3.61503
          0.03633  3.72913  4.45147  0.61958  0.77255  0.67905  0.70744
    178   2.99863  4.50702  3.95455  3.60050  3.09109  3.79228  4.30132  2.29607  3.36937  1.07580  3.17116  3.88884  4.25701  3.77263  3.56631  3.35569  3.30216  2.29476  4.91171  3.60000    182 l - - -
          2.68618  4.42225  2.77519  2.73123  3.46354  2.40513  3.72494  3.29354  2.67741  2.69355  4.24690  2.90347  2.73739  3.18146  2.89801  2.37887  2.77519  2.98518  4.58477  3.61503
          0.03633  3.72913  4.45147  0.61958  0.77255  0.67905  0.70744
    179   2.58324  4.55896  3.10993  2.53611  3.75575  3.42757  3.62568  3.12065  2.29786  2.30168  3.66727  3.05339  3.83917  2.70135  2.40028  2.68546  2.85464  2.86767  5.07291  3.81110    183 k - - -
          2.68618  4.42225  2.77519  2.73123  3.46354  2.40513  3.72494  3.29354  2.67741  2.69355  4.24690  2.90347  2.73739  3.18146  2.89801  2.37887  2.77519  2.98518  4.58477  3.61503
          0.03633  3.72913  4.45147  0.61958  0.77255  0.67905  0.70744
    180   2.79521  5.21668  1.80782  1.59297  4.50451  3.13077  3.65690  3.97485  2.63232  3.54140  4.41131  2.62681  3.73605  2.83231  3.17466  2.71400  3.08212  3.59444  5.71194  4.26715    184 e - - -
          2.68618  4.42225  2.77519  2.73123  3.46354  2.40513  3.72494  3.29354  2.67741  2.69355  4.24690  2.90347  2.73739  3.18146  2.89801  2.37887  2.77519  2.98518  4.58477  3.61503
          0.03633  3.72913  4.45147  0.61958  0.77255  0.67905  0.70744
    181   2.06805  4.14591  3.04438  2.80302  4.08187  2.88708  3.95883  3.45194  2.87547  3.18604  4.04585  2.94402  3.59988  3.21694  3.20056  1.60041  2.54984  2.98863  5.43151  4.17048    185 s - - -
          2.68618  4.42225  2.77519  2.73123  3.46354  2.40513  3.72494  3.29354  2.67741  2.69355  4.24690  2.90347  2.73739  3.18146  2.89801  2.37887  2.77519  2.98518  4.58477  3.61503
          0.03633  3.72913  4.45147  0.61958  0.77255  0.67905  0.70744
    182   1.43659  4.08310  3.38856  3.11124  3.89297  2.96179  4.12867  2.87845  3.07713  2.82258  3.85162  3.27891  3.68011  3.43067  3.35080  2.42542  2.59341  2.50052  5.39086  4.15010    186 a - - -
          2.68618  4.42225  2.77519  2.73123  3.46354  2.40513  3.72494  3.29354  2.67741  2.69355  4.24690  2.90347  2.73739  3.18146  2.89801  2.37887  2.77519  2.98518  4.58477  3.61503
          0.03633  3.72913  4.45147  0.61958  0.77255  0.67905  0.70744
    183   1.48746  4.27354  3.00721  2.65014  3.94555  3.04823  3.95131  3.07647  2.84114  2.94296  3.92149  3.11844  3.71385  3.21841  3.15897  2.53318  2.78234  2.76176  5.34867  4.09207    187 a - - -
          2.68618  4.42225  2.77519  2.73123  3.46354  2.40513  3.72494  3.29354  2.67741  2.69355  4.24690  2.90347  2.73739  3.18146  2.89801  2.37887  2.77519  2.98518  4.58477  3.61503
          0.03633  3.72913  4.45147  0.61958  0.77255  0.67905  0.70744
    184   2.94862  4.36987  4.32662  3.79353  3.23048  4.13595  4.54229  1.48764  3.64556  1.72681  2.75801  4.09251  4.45190  3.92865  3.87787  3.48023  3.20265  1.74247  5.15992  3.97663    188 i - - -
          2.68618  4.42225  2.77519  2.73123  3.46354  2.40513  3.72494  3.29354  2.67741  2.69355  4.24690  2.90347  2.73739  3.18146  2.89801  2.37887  2.77519  2.98518  4.58477  3.61503
          0.03633  3.72913  4.45147  0.61958  0.77255  0.67905  0.70744
    185   2.99863  4.50702  3.95455  3.60050  3.09109  3.79228  4.30132  2.29607  3.36937  1.07580  3.17116  3.88884  4.25701  3.77263  3.56631  3.35569  3.30216  2.29476  4.91171  3.60000    189 l - - -
          2.68618  4.42225  2.77519  2.73123  3.46354  2.40513  3.72494  3.29354  2.67741  2.69355  4.24690  2.90347  2.73739  3.18146  2.89801  2.37887  2.77519  2.98518  4.58477  3.61503
          0.03633  3.72913  4.45147  0.61958  0.77255  0.67905  0.70744
    186   2.76573  4.83477  3.06268  2.56444  3.97388  3.44500  2.56648  3.54581  2.00952  3.09099  3.96622  3.01226  3.86036  2.73256  1.98268  2.79950  2.97897  3.24716  5.16146  3.84953    190 r - - -
          2.68618  4.42225  2.77519  2.73123  3.46354  2.40513  3.72494  3.29354  2.67741  2.69355  4.24690  2.90347  2.73739  3.18146  2.89801  2.37887  2.77519  2.98518  4.58477  3.61503
          0.03633  3.72913  4.45147  0.61958  0.77255  0.67905  0.70744
    187   2.76092  4.88837  2.84405  2.45359  4.02679  3.39395  2.48997  3.59266  1.91562  3.13732  4.00760  2.93378  3.83710  2.60772  2.41210  2.77464  2.98172  3.28522  5.22377  3.89167    191 k - - -
          2.68618  4.42225  2.77519  2.73123  3.46354  2.40513  3.72494  3.29354  2.67741  2.69355  4.24690  2.90347  2.73739  3.18146  2.89801  2.37887  2.77519  2.98518  4.58477  3.61503
          0.03633  3.72913  4.45147  0.61958  0.77255  0.67905  0.70744
    188   2.80403  4.31031  4.14726  3.69579  3.38354  3.86536  4.49792  1.80448  3.54016  1.99772  3.29044  3.94825  4.32372  3.88597  3.78446  3.26686  3.11617  1.30772  5.23664  3.96809    192 v - - -
          2.68618  4.42225  2.77519  2.73123  3.46354  2.40513  3.72494  3.29354  2.67741  2.69355  4.24690  2.90347  2.73739  3.18146  2.89801  2.37887  2.77519  2.98518  4.58477  3.61503
          0.03633  3.72913  4.45147  0.61958  0.77255  0.67905  0.70744
    189   2.58065  4.35497  3.17347  2.99695  3.99284  3.05089  4.08165  3.50638  3.04274  3.14714  4.19545  3.31505  1.14399  3.43639  3.29961  2.74515  3.01249  3.16788  5.21391  4.11372    193 p - - -
          2.68618  4.42225  2.77519  2.73123  3.46354  2.40513  3.72494  3.29354  2.67741  2.69355  4.24690  2.90347  2.73739  3.18146  2.89801  2.37887  2.77519  2.98518  4.58477  3.61503
          0.03633  3.72913  4.45147  0.61958  0.77255  0.67905  0.70744
    190   1.35138  4.08684  3.26012  3.04034  3.95282  2.90452  4.10156  3.10015  3.06056  2.99621  3.97667  3.22091  3.63976  3.41016  3.33392  2.32721  2.67184  2.73383  5.39694  4.14065    194 a - - -
          2.68618  4.42225  2.77519  2.73123  3.46354  2.40513  3.72494  3.29354  2.67741  2.69355  4.24690  2.90347  2.73739  3.18146  2.89801  2.37887  2.77519  2.98518  4.58477  3.61503
          0.03633  3.72913  4.45147  0.61958  0.77255  0.67905  0.70744
    191   2.70676  4.81680  2.89793  2.45874  3.88486  3.40451  2.60279  3.48068  2.04283  3.04832  3.91233  2.94219  3.82607  2.54331  2.49237  2.73509  2.92594  3.18209  5.14280  3.61020    195 k - - -
          2.68618  4.42225  2.77519  2.73123  3.46354  2.40513  3.72494  3.29354  2.67741  2.69355  4.24690  2.90347  2.73739  3.18146  2.89801  2.37887  2.77519  2.98518  4.58477  3.61503
          0.03633  3.72913  4.45147  0.61958  0.77255  0.67905  0.70744
    192   2.36339  4.27193  3.00112  2.79740  4.10974  2.47069  3.97529  3.57831  2.90483  3.24846  4.15091  3.12203  1.62683  3.25588  3.22117  2.51088  2.80167  3.14003  5.35655  4.18058    196 p - - -
          2.68618  4.42225  2.77519  2.73123  3.46354  2.40513  3.72494  3.29354  2.67741  2.69355  4.24690  2.90347  2.73739  3.18146  2.89801  2.37887  2.77519  2.98518  4.58477  3.61503
          0.03633  3.72913  4.45147  0.61958  0.77255  0.67905  0.70744
    193   1.24322  4.13115  3.32395  3.11551  3.91525  2.95792  4.15350  3.02060  3.12801  2.90751  3.96123  3.29926  3.68413  3.48435  3.38475  2.48570  2.75335  2.70080  5.35738  4.14263    197 a - - -
          2.68618  4.42225  2.77519  2.73123  3.46354  2.40513  3.72494  3.29354  2.67741  2.69355  4.24690  2.90347  2.73739  3.18146  2.89801  2.37887  2.77519  2.98518  4.58477  3.61503
          0.03633  3.72913  4.45147  0.61958  0.77255  0.67905  0.70744
    194   2.68927  4.82374  2.85723  2.31575  4.17070  3.12287  3.57375  3.56973  2.14515  3.13603  3.98592  2.92514  3.80627  2.65624  1.95916  2.64602  2.92597  3.24573  5.31334  4.03661    198 r - - -
          2.68618  4.42225  2.77519  2.73123  3.46354  2.40513  3.72494  3.29354  2.67741  2.69355  4.24690  2.90347  2.73739  3.18146  2.89801  2.37887  2.77519  2.98518  4.58477  3.61503
          0.03633  3.72913  4.45147  0.61958  0.77255  0.67905  0.70744
    195   2.31340  4.31821  2.87136  2.60170  4.06527  3.00009  3.82250  3.47201  2.69557  3.15174  4.00157  2.45386  3.64842  3.04652  3.06471  1.99506  2.32526  3.05027  5.38438  4.09452    199 s - - -
          2.68618  4.42225  2.77519  2.73123  3.46354  2.40513  3.72494  3.29354  2.67741  2.69355  4.24690  2.90347  2.73739  3.18146  2.89801  2.37887  2.77519  2.98518  4.58477  3.61503
          0.03633  3.72913  4.45147  0.61958  0.77255  0.67905  0.70744
    196   3.06678  4.52753  4.09321  3.73158  1.44047  3.90302  3.81892  2.52502  3.61187  1.89141  3.28302  3.86342  4.32222  3.82120  3.78244  3.35622  3.35259  2.51545  4.12233  2.50382    200 f - - -
          2.68618  4.42225  2.77519  2.73123  3.46354  2.40513  3.72494  3.29354  2.67741  2.69355  4.24690  2.90347  2.73739  3.18146  2.89801  2.37887  2.77519  2.98518  4.58477  3.61503
          0.03633  3.72913  4.45147  0.61958  0.77255  0.67905  0.70744
    197   2.84774  4.79331  3.01392  2.67065  4.14654  3.34622  3.69501  3.56819  1.25557  3.16824  4.14363  3.09928  3.86190  2.89939  2.42743  2.90285  3.11519  3.28616  5.26556  4.05957    201 k - - -
          2.68618  4.42225  2.77519  2.73123  3.46354  2.40513  3.72494  3.29354  2.67741  2.69355  4.24690  2.90347  2.73739  3.18146  2.89801  2.37887  2.77519  2.98518  4.58477  3.61503
          0.03633  3.72913  4.45147  0.61958  0.77255  0.67905  0.70744
    198   2.83883  4.90286  2.44708  1.25030  4.23292  3.18831  3.77128  3.65821  2.63421  3.30184  4.28898  2.87013  3.78808  2.99446  3.02273  2.84052  3.14433  3.35955  5.43256  4.16190    202 e - - -
          2.68618  4.42225  2.77519  2.73123  3.46354  2.40513  3.72494  3.29354  2.67741  2.69355  4.24690  2.90347  2.73739  3.18146  2.89801  2.37887  2.77519  2.98518  4.58477  3.61503
          0.03633  3.72913  4.45147  0.61958  0.77255  0.67905  0.70744
    199   1.24322  4.13115  3.32395  3.11551  3.91525  2.95792  4.15350  3.02060  3.12801  2.90751  3.96123  3.29926  3.68413  3.48435  3.38475  2.48570  2.75335  2.70080  5.35738  4.14263    203 a - - -
          2.68618  4.42225  2.77519  2.73123  3.46354  2.40513  3.72494  3.29354  2.67741  2.69355  4.24690  2.90347  2.73739  3.18146  2.89801  2.37887  2.77519  2.98518  4.58477  3.61503
          0.03633  3.72913  4.45147  0.61958  0.77255  0.67905  0.70744
    200   2.24105  2.03263  3.86362  3.45828  3.57068  3.06945  4.18814  2.58223  3.28253  2.57994  3.61247  3.48813  3.75683  3.60951  3.49234  2.43566  2.68030  2.20522  5.12611  3.86959    204 c - - -
          2.68618  4.42225  2.77519  2.73123  3.46354  2.40513  3.72494  3.29354  2.67741  2.69355  4.24690  2.90347  2.73739  3.18146  2.89801  2.37887  2.77519  2.98518  4.58477  3.61503
          0.03633  3.72913  4.45147  0.61958  0.77255  0.67905  0.70744
    201   2.77779  4.74731  2.82050  2.57988  3.89441  3.27638  3.73447  3.50905  2.41287  3.02526  4.06417  3.03564  3.83222  1.51512  2.69714  2.83494  3.07824  3.24990  5.19600  3.88181    205 q - - -
          2.68618  4.42225  2.77519  2.73123  3.46354  2.40513  3.72494  3.29354  2.67741  2.69355  4.24690  2.90347  2.73739  3.18146  2.89801  2.37887  2.77519  2.98518  4.58477  3.61503
          0.03633  3.72913  4.45147  0.61958  0.77255  0.67905  0.70744
    202   1.55695  4.06809  3.40710  3.07604  3.86438  2.96458  4.07120  2.92310  3.03391  2.86346  3.82646  3.25597  3.66561  3.37376  3.32203  2.27843  2.64810  2.37437  5.32532  4.08494    206 a - - -
          2.68618  4.42225  2.77519  2.73123  3.46354  2.40513  3.72494  3.29354  2.67741  2.69355  4.24690  2.90347  2.73739  3.18146  2.89801  2.37887  2.77519  2.98518  4.58477  3.61503
          0.03633  3.72913  4.45147  0.61958  0.77255  0.67905  0.70744
    203   3.08332  4.53022  4.03817  3.73078  1.28066  3.79612  3.82873  2.63103  3.64250  2.03809  3.38719  3.85991  4.26259  3.85231  3.79770  3.35733  3.38680  2.60987  4.13102  2.52040    207 f - - -
          2.68618  4.42225  2.77519  2.73123  3.46354  2.40513  3.72494  3.29354  2.67741  2.69355  4.24690  2.90347  2.73739  3.18146  2.89801  2.37887  2.77519  2.98518  4.58477  3.61503
          0.03633  3.72913  4.45147  0.61958  0.77255  0.67905  0.70744
    204   3.05083  4.59807  3.63006  3.33820  2.32342  3.66557  3.56988  3.08084  3.19974  2.57065  3.77308  3.55436  4.14586  3.54076  3.41068  3.20006  3.33860  2.94551  3.95969  1.24335    208 y - - -
          2.68618  4.42225  2.77519  2.73123  3.46354  2.40513  3.72494  3.29354  2.67741  2.69355  4.24690  2.90347  2.73739  3.18146  2.89801  2.37887  2.77519  2.98518  4.58477  3.61503
          0.03633  3.72913  4.45147  0.61958  0.77255  0.67905  0.70744
    205   3.02324  4.51093  4.12061  3.67817  2.79006  3.99976  4.27863  2.19321  3.49324  1.15242  3.02542  3.96250  4.37119  3.80448  3.70682  3.41612  3.29418  2.21686  4.78782  3.40525    209 l - - -
          2.68618  4.42225  2.77519  2.73123  3.46354  2.40513  3.72494  3.29354  2.67741  2.69355  4.24690  2.90347  2.73739  3.18146  2.89801  2.37887  2.77519  2.98518  4.58477  3.61503
          0.03633  3.72913  4.45147  0.61958  0.77255  0.67905  0.70744
    206   3.04009  4.47481  4.25279  3.75858  1.85813  4.08699  4.04604  2.18400  3.62034  1.55993  3.03826  3.96904  4.39871  3.82445  3.81457  3.42854  3.28352  2.27338  4.41002  2.89236    210 l - - -
          2.68618  4.42225  2.77519  2.73123  3.46354  2.40513  3.72494  3.29354  2.67741  2.69355  4.24690  2.90347  2.73739  3.18146  2.89801  2.37887  2.77519  2.98518  4.58477  3.61503
          0.03633  3.72913  4.45147  0.61958  0.77255  0.67905  0.70744
    207   2.77779  4.74731  2.82050  2.57988  3.89441  3.27638  3.73447  3.50905  2.41287  3.02526  4.06417  3.03564  3.83222  1.51512  2.69714  2.83494  3.07824  3.24990  5.19600  3.88181    211 q - - -
          2.68618  4.42225  2.77519  2.73123  3.46354  2.40513  3.72494  3.29354  2.67741  2.69355  4.24690  2.90347  2.73739  3.18146  2.89801  2.37887  2.77519  2.98518  4.58477  3.61503
          0.03633  3.72913  4.45147  0.61958  0.77255  0.67905  0.70744
    208   2.99863  4.50702  3.95455  3.60050  3.09109  3.79228  4.30132  2.29607  3.36937  1.07580  3.17116  3.88884  4.25701  3.77263  3.56631  3.35569  3.30216  2.29476  4.91171  3.60000    212 l - - -
          2.68618  4.42225  2.77519  2.73123  3.46354  2.40513  3.72494  3.29354  2.67741  2.69355  4.24690  2.90347  2.73739  3.18146  2.89801  2.37887  2.77519  2.98518  4.58477  3.61503
          0.03633  3.72913  4.45147  0.61958  0.77255  0.67905  0.70744
    209   1.87780  4.24229  3.64140  3.17501  3.51855  3.43656  4.10205  2.15705  3.05530  2.23141  3.44228  3.47433  3.97097  3.41772  3.35649  2.80910  2.86721  2.09096  5.15297  3.90003    213 a - - -
          2.68618  4.42225  2.77519  2.73123  3.46354  2.40513  3.72494  3.29354  2.67741  2.69355  4.24690  2.90347  2.73739  3.18146  2.89801  2.37887  2.77519  2.98518  4.58477  3.61503
          0.03633  3.72913  4.45147  0.61958  0.77255  0.67905  0.70744
    210   3.00526  4.50565  4.13970  3.65678  3.03384  4.02339  4.35508  2.14663  3.39619  1.16827  2.83953  3.96349  4.37820  3.76429  3.61298  3.41124  3.27061  2.17000  4.95916  3.68071    214 l - - -
          2.68618  4.42225  2.77519  2.73123  3.46354  2.40513  3.72494  3.29354  2.67741  2.69355  4.24690  2.90347  2.73739  3.18146  2.89801  2.37887  2.77519  2.98518  4.58477  3.61503
          0.03633  3.72913  4.45147  0.61958  0.77255  0.67905  0.70744
    211   2.74928  4.85970  2.77818  2.44295  3.78231  3.35958  2.64367  3.57843  2.23620  3.11097  4.01196  2.92676  3.83163  2.14197  2.54872  2.76586  2.98954  3.27678  5.09838  3.68011    215 q - - -
          2.68618  4.42225  2.77519  2.73123  3.46354  2.40513  3.72494  3.29354  2.67741  2.69355  4.24690  2.90347  2.73739  3.18146  2.89801  2.37887  2.77519  2.98518  4.58477  3.61503
          0.03633  3.72913  4.45147  0.61958  0.77255  0.67905  0.70744
    212   2.99863  4.50702  3.95455  3.60050  3.09109  3.79228  4.30132  2.29607  3.36937  1.07580  3.17116  3.88884  4.25701  3.77263  3.56631  3.35569  3.30216  2.29476  4.91171  3.60000    216 l - - -
          2.68618  4.42225  2.77519  2.73123  3.46354  2.40513  3.72494  3.29354  2.67741  2.69355  4.24690  2.90347  2.73739  3.18146  2.89801  2.37887  2.77519  2.98518  4.58477  3.61503
          0.03633  3.72913  4.45147  0.61958  0.77255  0.67905  0.70744
    213   2.80499  5.23658  1.60953  1.74757  4.52449  3.12178  3.66270  3.99982  2.65609  3.56571  4.43958  2.61716  3.73505  2.84007  3.20970  2.71907  3.09540  3.61641  5.73430  4.28182    217 d - - -
          2.68618  4.42225  2.77519  2.73123  3.46354  2.40513  3.72494  3.29354  2.67741  2.69355  4.24690  2.90347  2.73739  3.18146  2.89801  2.37887  2.77519  2.98518  4.58477  3.61503
          0.03633  3.72913  4.45147  0.61958  0.77255  0.67905  0.70744
    214   2.61301  4.59448  2.64803  2.52208  3.93604  3.09397  3.82155  3.62109  2.71637  3.28670  4.24770  1.44130  3.74177  3.09934  3.06149  2.68915  2.99336  3.25809  5.25978  3.89869    218 n - - -
          2.68618  4.42225  2.77519  2.73123  3.46354  2.40513  3.72494  3.29354  2.67741  2.69355  4.24690  2.90347  2.73739  3.18146  2.89801  2.37887  2.77519  2.98518  4.58477  3.61503
          0.03633  3.72913  4.45147  0.61958  0.77255  0.67905  0.70744
    215   2.50394  4.28630  3.14733  3.03219  4.16343  0.98969  4.15560  3.73306  3.19286  3.40454  4.38417  3.31328  3.67284  3.52974  3.43917  2.67289  2.97431  3.29007  5.29102  4.26255    219 g - - -
          2.68618  4.42225  2.77519  2.73123  3.46354  2.40513  3.72494  3.29354  2.67741  2.69355  4.24690  2.90347  2.73739  3.18146  2.89801  2.37887  2.77519  2.98518  4.58477  3.61503
          0.03633  3.72913  4.45147  0.61958  0.77255  0.67905  0.70744
    216   2.19913  4.14079  3.04110  2.84999  4.06779  2.68003  4.00415  3.54354  2.95097  3.25868  4.13529  3.09989  3.59566  3.28940  3.25684  1.41395  2.67192  3.05468  5.41552  4.14508    220 s - - -
          2.68618  4.42225  2.77519  2.73123  3.46354  2.40513  3.72494  3.29354  2.67741  2.69355  4.24690  2.90347  2.73739  3.18146  2.89801  2.37887  2.77519  2.98518  4.58477  3.61503
          0.03633  3.72913  4.45147  0.61958  0.77255  0.67905  0.70744
    217   3.05083  4.59807  3.63006  3.33820  2.32342  3.66557  3.56988  3.08084  3.19974  2.57065  3.77308  3.55436  4.14586  3.54076  3.41068  3.20006  3.33860  2.94551  3.95969  1.24335    221 y - - -
          2.68618  4.42225  2.77519  2.73123  3.46354  2.40513  3.72494  3.29354  2.67741  2.69355  4.24690  2.90347  2.73739  3.18146  2.89801  2.37887  2.77519  2.98518  4.58477  3.61503
          0.03633  3.72913  4.45147  0.61958  0.77255  0.67905  0.70744
    218   1.24322  4.13115  3.32395  3.11551  3.91525  2.95792  4.15350  3.02060  3.12801  2.90751  3.96123  3.29926  3.68413  3.48435  3.38475  2.48570  2.75335  2.70080  5.35738  4.14263    222 a - - -
          2.68618  4.42225  2.77519  2.73123  3.46354  2.40513  3.72494  3.29354  2.67741  2.69355  4.24690  2.90347  2.73739  3.18146  2.89801  2.37887  2.77519  2.98518  4.58477  3.61503
          0.03633  3.72913  4.45147  0.61958  0.77255  0.67905  0.70744
    219   2.82909  4.31508  4.18879  3.72377  3.37936  3.92014  4.52275  1.74890  3.57368  1.97493  3.27071  3.98380  4.35631  3.91004  3.81887  3.31301  3.13156  1.31897  5.24488  3.98712    223 v - - -
          2.68618  4.42225  2.77519  2.73123  3.46354  2.40513  3.72494  3.29354  2.67741  2.69355  4.24690  2.90347  2.73739  3.18146  2.89801  2.37887  2.77519  2.98518  4.58477  3.61503
          0.03633  3.72913  4.45147  0.61958  0.77255  0.67905  0.70744
    220   2.52724  4.60919  2.63699  2.39785  3.94137  2.99881  3.68759  3.50625  2.54281  3.13933  4.00359  2.00908  3.72772  2.90549  2.94014  2.45618  2.85164  3.14849  5.27613  3.65445    224 n - - -
          2.68618  4.42225  2.77519  2.73123  3.46354  2.40513  3.72494  3.29354  2.67741  2.69355  4.24690  2.90347  2.73739  3.18146  2.89801  2.37887  2.77519  2.98518  4.58477  3.61503
          0.03633  3.72913  4.45147  0.61958  0.77255  0.67905  0.70744
    221   2.32379  4.25595  2.99318  2.78310  3.97058  2.96758  3.94013  3.42514  2.83871  3.12707  4.06315  3.09645  1.73681  3.21973  3.14853  2.34569  2.76176  3.02337  5.32776  4.04569    225 p - - -
          2.68618  4.42225  2.77519  2.73123  3.46354  2.40513  3.72494  3.29354  2.67741  2.69355  4.24690  2.90347  2.73739  3.18146  2.89801  2.37887  2.77519  2.98518  4.58477  3.61503
          0.03633  3.72913  4.45147  0.61958  0.77255  0.67905  0.70744
    222   2.56961  4.65305  2.83068  2.11302  3.90405  3.05959  3.60802  3.28107  2.39479  2.92144  3.30546  2.91084  3.77007  2.67437  2.79739  2.62926  2.73717  2.98710  5.20114  3.89532    226 e - - -
          2.68618  4.42225  2.77519  2.73123  3.46354  2.40513  3.72494  3.29354  2.67741  2.69355  4.24690  2.90347  2.73739  3.18146  2.89801  2.37887  2.77519  2.98518  4.58477  3.61503
          0.03633  3.72913  4.45147  0.61958  0.77255  0.67905  0.70744
    223   2.50394  4.28630  3.14733  3.03219  4.16343  0.98969  4.15560  3.73306  3.19286  3.40454  4.38417  3.31328  3.67284  3.52974  3.43917  2.67289  2.97431  3.29007  5.29102  4.26255    227 g - - -
          2.68618  4.42225  2.77519  2.73123  3.46354  2.40513  3.72494  3.29354  2.67741  2.69355  4.24690  2.90347  2.73739  3.18146  2.89801  2.37887  2.77519  2.98518  4.58477  3.61503
          0.03633  3.72913  4.45147  0.61958  0.77255  0.67905  0.70744
    224   1.95069  4.23795  3.59499  3.18036  2.39793  3.39959  3.97027  2.52936  3.12998  2.26004  3.40415  3.45064  3.94098  3.43126  3.41547  2.79097  2.87458  2.36692  4.78626  3.38408    228 a - - -
          2.68618  4.42225  2.77519  2.73123  3.46354  2.40513  3.72494  3.29354  2.67741  2.69355  4.24690  2.90347  2.73739  3.18146  2.89801  2.37887  2.77519  2.98518  4.58477  3.61503
          0.03633  3.72913  4.45147  0.61958  0.77255  0.67905  0.70744
    225   2.84401  4.93166  1.14880  2.26793  4.29199  3.10948  3.82012  3.84949  2.87975  3.48689  4.46810  2.81413  3.75310  3.06389  3.37076  2.82750  3.18195  3.50637  5.48835  4.19683    229 d - - -
          2.68618  4.42225  2.77519  2.73123  3.46354  2.40513  3.72494  3.29354  2.67741  2.69355  4.24690  2.90347  2.73739  3.18146  2.89801  2.37887  2.77519  2.98518  4.58477  3.61503
          0.03633  3.72913  4.45147  0.61958  0.77255  0.67905  0.70744
    226   2.75035  4.74472  3.11417  2.65188  3.94870  3.42872  3.63325  3.17830  1.54471  2.85129  3.90717  3.07845  3.88256  2.82360  2.38716  2.82180  2.99537  3.02367  5.20635  3.91722    230 k - - -
          2.68618  4.42225  2.77519  2.73123  3.46354  2.40513  3.72494  3.29354  2.67741  2.69355  4.24690  2.90347  2.73739  3.18146  2.89801  2.37887  2.77519  2.98518  4.58477  3.61503
          0.03633  3.72913  4.45147  0.61958  0.77255  0.67905  0.70744
    227   1.62162  4.21488  3.42379  3.08097  3.63927  3.18819  4.06109  2.63930  2.98447  2.30196  3.64552  3.34110  3.82210  3.37519  3.26807  2.63018  2.80679  2.41964  5.20501  3.92351    231 a - - -
          2.68618  4.42225  2.77519  2.73123  3.46354  2.40513  3.72494  3.29354  2.67741  2.69355  4.24690  2.90347  2.73739  3.18146  2.89801  2.37887  2.77519  2.98518  4.58477  3.61503
          0.03633  3.72913  4.45147  0.61958  0.77255  0.67905  0.70744
    228   2.93545  4.46833  4.04688  3.62117  3.07800  3.89414  4.33810  2.15921  3.38605  1.20447  3.07856  3.90470  4.31734  3.76364  3.60283  3.31936  3.23089  2.08522  4.96980  3.65970    232 l - - -
          2.68618  4.42225  2.77519  2.73123  3.46354  2.40513  3.72494  3.29354  2.67741  2.69355  4.24690  2.90347  2.73739  3.18146  2.89801  2.37887  2.77519  2.98518  4.58477  3.61503
          0.03633  3.72913  4.45147  0.61958  0.77255  0.67905  0.70744
    229   2.91482  4.43619  3.91479  3.41400  2.40982  3.87933  3.74618  2.53737  3.27222  1.62544  3.23607  3.66190  4.22286  3.53777  3.51270  3.19077  3.14934  2.48211  4.19183  2.19009    233 l - - -
          2.68618  4.42225  2.77519  2.73123  3.46354  2.40513  3.72494  3.29354  2.67741  2.69355  4.24690  2.90347  2.73739  3.18146  2.89801  2.37887  2.77519  2.98518  4.58477  3.61503
          0.03633  3.72913  4.45147  0.61958  0.77255  0.67905  0.70744
    230   2.18112  4.20596  2.95355  2.71544  4.10279  2.55537  3.91429  3.51255  2.82652  3.19780  4.05128  3.03145  2.09327  3.15900  3.17359  2.30114  2.67162  3.04887  5.43103  4.16776    234 p - - -
          2.68618  4.42225  2.77519  2.73123  3.46354  2.40513  3.72494  3.29354  2.67741  2.69355  4.24690  2.90347  2.73739  3.18146  2.89801  2.37887  2.77519  2.98518  4.58477  3.61503
          0.03633  3.72913  4.45147  0.61958  0.77255  0.67905  0.70744
    231   3.20313  4.56982  4.21380  3.78561  1.61926  4.05017  3.36604  3.02878  3.64522  2.43627  3.61880  3.75773  4.37230  3.74351  3.78275  3.37543  3.42502  2.91854  3.25664  1.46505    235 y - - -
          2.68618  4.42225  2.77519  2.73123  3.46354  2.40513  3.72494  3.29354  2.67741  2.69355  4.24690  2.90347  2.73739  3.18146  2.89801  2.37887  2.77519  2.98518  4.58477  3.61503
          0.03633  3.72913  4.45147  0.61958  0.77255  0.67905  0.70744
    232   3.14200  4.58742  4.01415  3.61045  1.81721  3.96008  3.44237  2.93935  3.49015  2.37109  3.59071  3.69418  4.32062  3.66548  3.67778  3.31356  3.38257  2.84374  3.70344  1.42122    236 y - - -
          2.68618  4.42225  2.77519  2.73123  3.46354  2.40513  3.72494  3.29354  2.67741  2.69355  4.24690  2.90347  2.73739  3.18146  2.89801  2.37887  2.77519  2.98518  4.58477  3.61503
          0.03633  3.72913  4.45147  0.61958  0.77255  0.67905  0.70744
    233   2.77779  4.74731  2.82050  2.57988  3.89441  3.27638  3.73447  3.50905  2.41287  3.02526  4.06417  3.03564  3.83222  1.51512  2.69714  2.83494  3.07824  3.24990  5.19600  3.88181    237 q - - -
          2.68618  4.42225  2.77519  2.73123  3.46354  2.40513  3.72494  3.29354  2.67741  2.69355  4.24690  2.90347  2.73739  3.18146  2.89801  2.37887  2.77519  2.98518  4.58477  3.61503
          0.03633  3.72913  4.45147  0.61958  0.77255  0.67905  0.70744
    234   2.78076  4.85055  3.08893  2.57841  3.97219  3.45645  2.82881  3.56744  2.02409  3.09883  3.97853  3.02120  3.86802  2.65187  1.83660  2.81205  2.99089  3.26956  5.15544  3.84012    238 r - - -
          2.68618  4.42225  2.77519  2.73123  3.46354  2.40513  3.72494  3.29354  2.67741  2.69355  4.24690  2.90347  2.73739  3.18146  2.89801  2.37887  2.77519  2.98518  4.58477  3.61503
          0.03633  3.72913  4.45147  0.61958  0.77255  0.67905  0.70744
    235   2.84401  4.93166  1.14880  2.26793  4.29199  3.10948  3.82012  3.84949  2.87975  3.48689  4.46810  2.81413  3.75310  3.06389  3.37076  2.82750  3.18195  3.50637  5.48835  4.19683    239 d - - -
          2.68618  4.42225  2.77519  2.73123  3.46354  2.40513  3.72494  3.29354  2.67741  2.69355  4.24690  2.90347  2.73739  3.18146  2.89801  2.37887  2.77519  2.98518  4.58477  3.61503
          0.03633  3.72913  4.45147  0.61958  0.77255  0.67905  0.70744
    236   2.91874  4.38591  4.11780  3.73355  3.28373  3.89914  4.49218  1.27707  3.55811  1.90767  3.24991  3.99899  4.35015  3.92527  3.77131  3.38596  3.22319  1.86248  5.13979  3.86095    240 i - - -
          2.68618  4.42225  2.77519  2.73123  3.46354  2.40513  3.72494  3.29354  2.67741  2.69355  4.24690  2.90347  2.73739  3.18146  2.89801  2.37887  2.77519  2.98518  4.58477  3.61503
          0.03633  3.72913  4.45147  0.61958  0.77255  0.67905  0.70744
    237   2.27982  4.77075  2.31745  2.20108  4.16674  3.17543  3.64401  3.58188  2.53108  3.19545  4.03119  2.44438  3.71699  2.81829  3.00663  2.49777  2.70725  3.22221  5.43270  4.07386    241 e - - -
          2.68618  4.42225  2.77519  2.73123  3.46354  2.40513  3.72494  3.29354  2.67741  2.69355  4.24690  2.90347  2.73739  3.18146  2.89801  2.37887  2.77519  2.98518  4.58477  3.61503
          0.03633  3.72913  4.45147  0.61958  0.77255  0.67905  0.70744
    238   2.53711  4.78063  2.68440  2.34377  4.09175  3.27669  3.45323  3.53144  2.33415  3.11862  3.95786  2.49358  3.75877  2.48476  2.65567  2.38280  2.87009  3.19682  5.32179  3.99440    242 k - - -
          2.68618  4.42225  2.77519  2.73123  3.46354  2.40513  3.72494  3.29354  2.67741  2.69355  4.24690  2.90347  2.73739  3.18146  2.89801  2.37887  2.77519  2.98518  4.58477  3.61503
          0.03633  3.72913  4.45147  0.61958  0.77255  0.67905  0.70744
    239   2.50394  4.28630  3.14733  3.03219  4.16343  0.98969  4.15560  3.73306  3.19286  3.40454  4.38417  3.31328  3.67284  3.52974  3.43917  2.67289  2.97431  3.29007  5.29102  4.26255    243 g - - -
          2.68618  4.42225  2.77519  2.73123  3.46354  2.40513  3.72494  3.29354  2.67741  2.69355  4.24690  2.90347  2.73739  3.18146  2.89801  2.37887  2.77519  2.98518  4.58477  3.61503
          0.03633  3.72913  4.45147  0.61958  0.77255  0.67905  0.70744
    240   2.20679  4.31776  3.33556  2.79632  3.58585  3.38728  3.78037  2.66872  2.63698  2.44449  3.50491  3.19325  3.84323  3.04373  2.71378  2.68635  2.64553  2.37432  5.02736  3.78162    244 a - - -
          2.68618  4.42225  2.77519  2.73123  3.46354  2.40513  3.72494  3.29354  2.67741  2.69355  4.24690  2.90347  2.73739  3.18146  2.89801  2.37887  2.77519  2.98518  4.58477  3.61503
          0.03633  3.72913  4.45147  0.61958  0.77255  0.67905  0.70744
    241   2.99934  4.49344  4.13648  3.67725  3.04333  4.01151  4.36785  2.04687  3.43163  1.18579  3.02867  3.97386  4.38289  3.79717  3.64672  3.41492  3.27260  2.11646  4.95938  3.65558    245 l - - -
          2.68618  4.42225  2.77519  2.73123  3.46354  2.40513  3.72494  3.29354  2.67741  2.69355  4.24690  2.90347  2.73739  3.18146  2.89801  2.37887  2.77519  2.98518  4.58477  3.61503
          0.03633  3.72913  4.45147  0.61958  0.77255  0.67905  0.70744
    242   2.28358  4.23783  2.99760  2.72388  3.98674  2.98763  3.87780  3.33713  2.75257  3.08268  3.95680  2.73723  3.65294  3.12764  3.08516  2.29849  1.84110  2.93850  5.34037  4.06338    246 t - - -
          2.68618  4.42225  2.77519  2.73123  3.46354  2.40513  3.72494  3.29354  2.67741  2.69355  4.24690  2.90347  2.73739  3.18146  2.89801  2.37887  2.77519  2.98518  4.58477  3.61503
          0.03633  3.72913  4.45147  0.61958  0.77255  0.67905  0.70744
    243   2.54209  4.75049  2.56836  2.18457  4.07913  3.24183  3.62045  3.48320  2.44050  3.09749  3.94059  2.82536  2.76822  2.63943  2.87204  2.61367  2.67026  3.15167  5.34309  4.00933    247 e - - -
          2.68618  4.42225  2.77519  2.73123  3.46354  2.40513  3.72494  3.29354  2.67741  2.69355  4.24690  2.90347  2.73739  3.18146  2.89801  2.37887  2.77519  2.98518  4.58477  3.61503
          0.03633  3.72913  4.45147  0.61958  0.77255  0.39741  1.11491
    244   1.92484  4.79480  2.63454  2.33925  4.13716  3.30737  3.67145  3.54995  2.49599  3.15775  3.98567  2.89561  3.79219  2.36172  2.94543  2.52275  2.80928  3.20739  5.39665  4.05794    248 a - - -
          2.68618  4.42225  2.77519  2.73123  3.46354  2.40513  3.72494  3.29354  2.67741  2.69355  4.24690  2.90347  2.73739  3.18146  2.89801  2.37887  2.77519  2.98518  4.58477  3.61503
          0.02889  3.95463  4.67698  0.61958  0.77255  0.49878  0.93464
    245   2.26238  4.69902  2.83741  2.47669  4.18600  3.25845  3.72132  3.61086  2.49691  3.21464  4.04447  2.87910  3.78612  2.00405  2.89910  2.17394  2.86924  3.23694  5.43015  4.10954    249 q - - -
          2.68618  4.42225  2.77519  2.73123  3.46354  2.40513  3.72494  3.29354  2.67741  2.69355  4.24690  2.90347  2.73739  3.18146  2.89801  2.37887  2.77519  2.98518  4.58477  3.61503
          0.02889  3.95463  4.67698  0.61958  0.77255  0.49878  0.93464
    246   1.95606  4.33181  3.90158  3.35430  3.36229  3.80177  4.18536  2.13444  3.24423  1.72480  3.12195  3.69106  4.19048  3.55233  3.53276  3.10717  3.01393  2.12856  5.05296  3.84836    250 l - - -
          2.68618  4.42225  2.77519  2.73123  3.46354  2.40513  3.72494  3.29354  2.67741  2.69355  4.24690  2.90347  2.73739  3.18146  2.89801  2.37887  2.77519  2.98518  4.58477  3.61503
          0.02889  3.95463  4.67698  0.61958  0.77255  0.47771  0.96812
    247   2.49814  4.23900  3.55632  2.98562  3.30506  3.58107  3.82619  2.61216  2.66949  2.29933  2.89798  3.35835  3.95630  3.20407  3.19667  2.84009  2.81264  2.38754  4.79430  2.45562    251 l - - -
          2.68618  4.42225  2.77519  2.73123  3.46354  2.40513  3.72494  3.29354  2.67741  2.69355  4.24690  2.90347  2.73739  3.18146  2.89801  2.37887  2.77519  2.98518  4.58477  3.61503
          0.02850  3.96776  4.69011  0.61958  0.77255  0.48576  0.95510
    248   2.83174  5.15580  2.73032  1.73230  4.50508  3.41280  3.62414  3.92309  1.72597  3.42298  4.25102  2.90436  3.87255  2.76109  2.47646  2.79542  3.05601  3.55943  5.54810  4.22914    252 k - - -
          2.68618  4.42225  2.77519  2.73123  3.46354  2.40513  3.72494  3.29354  2.67741  2.69355  4.24690  2.90347  2.73739  3.18146  2.89801  2.37887  2.77519  2.98518  4.58477  3.61503
          0.02850  3.96776  4.69011  0.61958  0.77255  0.48576  0.95510
    249   3.16102  4.49459  4.73587  4.18183  3.20679  4.44512  4.79694  1.33741  4.04106  1.45248  2.59351  4.44153  4.67417  4.22720  4.20393  3.79016  3.39371  1.93624  5.21815  4.09846    253 i - - -
          2.68618  4.42225  2.77519  2.73123  3.46354  2.40513  3.72494  3.29354  2.67741  2.69355  4.24690  2.90347  2.73739  3.18146  2.89801  2.37887  2.77519  2.98518  4.58477  3.61503
          0.02850  3.96776  4.69011  0.61958  0.77255  0.48576  0.95510
    250   2.97123  4.39956  4.40580  3.91305  1.92552  4.06580  4.30011  2.17468  3.79737  1.90700  3.19709  4.08850  4.43384  3.99530  3.97259  3.42612  3.23714  1.51825  4.73182  3.30386    254 v - - -
          2.68618  4.42225  2.77519  2.73123  3.46354  2.40513  3.72494  3.29354  2.67741  2.69355  4.24690  2.90347  2.73739  3.18146  2.89801  2.37887  2.77519  2.98518  4.58477  3.61503
          0.02850  3.96776  4.69011  0.61958  0.77255  0.48576  0.95510
    251   2.59091  5.14613  2.50244  1.55066  4.45607  3.31957  3.66023  3.89562  2.38161  3.43159  4.25903  2.81150  3.82884  2.37604  2.86103  2.73896  3.03191  3.52536  5.60867  4.22797    255 e - - -
          2.68618  4.42225  2.77519  2.73123  3.46354  2.40513  3.72494  3.29354  2.67741  2.69355  4.24690  2.90347  2.73739  3.18146  2.89801  2.37887  2.77519  2.98518  4.58477  3.61503
          0.02850  3.96776  4.69011  0.61958  0.77255  0.48576  0.95510
    252   2.26451  2.49547  3.53865  3.09250  3.89626  2.29311  4.05063  3.27295  2.93800  2.98165  3.83864  3.30023  3.72468  3.34976  3.36155  1.86636  2.60327  2.88321  5.29149  4.07658    256 s - - -
          2.68618  4.42225  2.77519  2.73123  3.46354  2.40513  3.72494  3.29354  2.67741  2.69355  4.24690  2.90347  2.73739  3.18146  2.89801  2.37887  2.77519  2.98518  4.58477  3.61503
          0.02850  3.96776  4.69011  0.61958  0.77255  0.48576  0.95510
    253   3.10816  4.45422  4.67303  4.13310  3.30076  4.38974  4.79628  1.75722  4.00714  1.34351  3.11542  4.39307  4.65595  4.22417  4.19529  3.74029  3.35238  1.45566  5.27899  4.12711    257 l - - -
          2.68618  4.42225  2.77519  2.73123  3.46354  2.40513  3.72494  3.29354  2.67741  2.69355  4.24690  2.90347  2.73739  3.18146  2.89801  2.37887  2.77519  2.98518  4.58477  3.61503
          0.02850  3.96776  4.69011  0.61958  0.77255  0.48576  0.95510
    254   2.61803  4.38023  3.52197  3.07340  3.08271  3.43521  3.80446  3.09006  2.92716  2.73239  3.69305  3.37404  3.95441  3.30431  3.21506  1.86110  2.93532  2.83763  2.22461  3.12797    258 s - - -
          2.68618  4.42225  2.77519  2.73123  3.46354  2.40513  3.72494  3.29354  2.67741  2.69355  4.24690  2.90347  2.73739  3.18146  2.89801  2.37887  2.77519  2.98518  4.58477  3.61503
          0.02850  3.96776  4.69011  0.61958  0.77255  0.48576  0.95510
    255   2.41301  4.46303  2.97985  2.58168  2.88847  3.20465  3.69591  3.00971  2.41806  2.40691  3.56168  3.08943  3.84761  2.93650  3.01273  2.65362  2.79203  2.75484  5.02056  3.74836    259 l - - -
          2.68618  4.42225  2.77519  2.73123  3.46354  2.40513  3.72494  3.29354  2.67741  2.69355  4.24690  2.90347  2.73739  3.18146  2.89801  2.37887  2.77519  2.98518  4.58477  3.61503
          0.02850  3.96776  4.69011  0.61958  0.77255  0.48576  0.95510
    256   2.78221  5.24457  2.21299  1.80851  4.55597  3.30064  3.64631  4.02407  1.79523  3.52694  4.33258  2.76993  3.81222  2.78353  2.90854  2.71792  3.03137  3.62253  5.67701  4.26433    260 k - - -
          2.68618  4.42225  2.77519  2.73123  3.46354  2.40513  3.72494  3.29354  2.67741  2.69355  4.24690  2.90347  2.73739  3.18146  2.89801  2.37887  2.77519  2.98518  4.58477  3.61503
          0.02850  3.96776  4.69011  0.61958  0.77255  0.48576  0.95510
    257   3.16886  4.51237  4.71674  4.17309  3.21790  4.43922  4.81537  1.72364  4.03783  1.14230  3.02405  4.44000  4.68041  4.23078  4.21105  3.79117  3.40779  1.76473  5.24355  4.11678    261 l - - -
          2.68618  4.42225  2.77519  2.73123  3.46354  2.40513  3.72494  3.29354  2.67741  2.69355  4.24690  2.90347  2.73739  3.18146  2.89801  2.37887  2.77519  2.98518  4.58477  3.61503
          0.02850  3.96776  4.69011  0.61958  0.77255  0.48576  0.95510
    258   1.95448  3.87138  3.39039  2.84823  3.13550  3.37526  3.81687  2.90844  2.75528  2.62764  3.50998  3.04063  3.84351  3.11713  3.16709  2.52243  2.42349  2.64794  4.98132  3.74071    262 a - - -
          2.68618  4.42225  2.77519  2.73123  3.46354  2.40513  3.72494  3.29354  2.67741  2.69355  4.24690  2.90347  2.73739  3.18146  2.89801  2.37887  2.77519  2.98518  4.58477  3.61503
          0.02850  3.96776  4.69011  0.61958  0.77255  0.48576  0.95510
    259   2.48129  5.02760  2.68569  1.84859  4.34117  3.28737  3.61391  3.77787  2.01906  3.31754  4.12128  2.84972  3.80426  2.66957  2.77884  2.56865  2.85874  3.40814  5.49579  4.13359    263 e - - -
          2.68618  4.42225  2.77519  2.73123  3.46354  2.40513  3.72494  3.29354  2.67741  2.69355  4.24690  2.90347  2.73739  3.18146  2.89801  2.37887  2.77519  2.98518  4.58477  3.61503
          0.02850  3.96776  4.69011  0.61958  0.77255  0.48576  0.95510
    260   2.61169  4.72527  2.79822  2.36986  3.94584  3.39967  3.63884  3.34756  2.37299  2.23124  3.81223  2.83718  3.18943  2.65757  2.87754  2.66326  2.84577  3.04874  5.23955  3.92548    264 l - - -
          2.68618  4.42225  2.77519  2.73123  3.46354  2.40513  3.72494  3.29354  2.67741  2.69355  4.24690  2.90347  2.73739  3.18146  2.89801  2.37887  2.77519  2.98518  4.58477  3.61503
          0.02850  3.96776  4.69011  0.61958  0.77255  0.48576  0.95510
    261   2.54234  4.46981  2.58987  2.21853  4.16161  3.25691  3.60287  3.59586  2.36527  3.16992  3.96902  2.87057  3.42656  2.69423  2.87494  2.05188  2.82744  3.23923  5.38449  4.02535    265 s - - -
          2.68618  4.42225  2.77519  2.73123  3.46354  2.40513  3.72494  3.29354  2.67741  2.69355  4.24690  2.90347  2.73739  3.18146  2.89801  2.37887  2.77519  2.98518  4.58477  3.61503
          0.06873  3.96776  3.04700  0.61958  0.77255  0.48576  0.95510
    262   2.49528  4.77778  2.87314  1.90328  3.87998  3.25813  3.60374  3.37563  2.36838  3.05686  3.87326  2.90218  3.54001  2.71356  2.85660  2.52727  2.76200  3.06320  5.29699  3.96038    266 e - - -
          2.68618  4.42225  2.77519  2.73123  3.46354  2.40513  3.72494  3.29354  2.67741  2.69355  4.24690  2.90347  2.73739  3.18146  2.89801  2.37887  2.77519  2.98518  4.58477  3.61503
          0.05692  3.92869  3.33366  0.61958  0.77255  0.52353  0.89754
    263   2.48471  4.35498  3.21830  2.59160  3.63468  3.39694  3.81259  2.84058  2.73309  2.66064  3.57026  3.18428  3.86747  3.01242  3.08735  2.59322  2.63149  1.87695  5.05724  3.80859    267 v - - -
          2.68618  4.42225  2.77519  2.73123  3.46354  2.40513  3.72494  3.29354  2.67741  2.69355  4.24690  2.90347  2.73739  3.18146  2.89801  2.37887  2.77519  2.98518  4.58477  3.61503
          0.03046  3.90223  4.62458  0.61958  0.77255  0.48685  0.95337
    264   2.48779  4.57669  3.11814  2.56062  3.56874  3.42007  3.65631  3.18950  2.45195  2.84221  3.69608  3.03701  3.68859  2.74698  2.17721  2.61493  2.62982  2.73255  5.13434  3.84972    268 r - - -
          2.68618  4.42225  2.77519  2.73123  3.46354  2.40513  3.72494  3.29354  2.67741  2.69355  4.24690  2.90347  2.73739  3.18146  2.89801  2.37887  2.77519  2.98518  4.58477  3.61503
          0.04260  3.94233  3.80320  0.61958  0.77255  0.47050  0.98001
    265   1.81979  4.55540  2.97563  2.45820  3.98011  3.17297  3.73262  3.37534  2.46735  3.01979  3.85934  3.00855  3.47516  2.92587  2.99277  2.32388  2.80581  2.96536  5.29061  3.99515    269 a - - -
          2.68618  4.42225  2.77519  2.73123  3.46354  2.40513  3.72494  3.29354  2.67741  2.69355  4.24690  2.90347  2.73739  3.18146  2.89801  2.37887  2.77519  2.98518  4.58477  3.61503
          0.07906  3.95513  2.86716  0.61958  0.77255  0.49829  0.93539
    266   2.03486  4.22856  3.03089  2.54318  3.77552  3.15901  3.69629  3.15644  2.57207  2.82499  3.55354  2.98079  3.43315  2.90773  2.99273  2.59710  2.51823  2.80409  5.12764  3.84567    270 a - - -
          2.68618  4.42225  2.77519  2.73123  3.46354  2.40513  3.72494  3.29354  2.67741  2.69355  4.24690  2.90347  2.73739  3.18146  2.89801  2.37887  2.77519  2.98518  4.58477  3.61503
          0.03034  3.90640  4.62875  0.61958  0.77255  0.54382  0.86875
    267   2.44815  2.95186  3.15845  2.68925  3.58775  3.42783  3.71412  2.95713  2.51959  2.64852  3.52247  3.12868  3.83891  2.97325  2.80887  2.40757  2.77056  2.65941  4.98310  3.59581    271 s - - -
          2.68618  4.42225  2.77519  2.73123  3.46354  2.40513  3.72494  3.29354  2.67741  2.69355  4.24690  2.90347  2.73739  3.18146  2.89801  2.37887  2.77519  2.98518  4.58477  3.61503
          0.03034  3.90640  4.62875  0.61958  0.77255  0.46995  0.98092
    268   2.11053  4.79992  2.87030  2.17139  4.06397  3.28332  3.49878  3.48017  2.39180  3.00984  3.89559  2.80805  3.79263  2.71731  2.71625  2.58471  2.71403  3.15268  5.31210  3.97983    272 a - - -
          2.68618  4.42225  2.77519  2.73123  3.46354  2.40513  3.72494  3.29354  2.67741  2.69355  4.24690  2.90347  2.73739  3.18146  2.89801  2.37887  2.77519  2.98518  4.58477  3.61503
          0.02887  3.95513  4.67747  0.61958  0.77255  0.47801  0.96763
    269   2.54518  4.22156  3.49590  2.87689  3.26757  3.54300  3.80311  2.36868  2.81495  2.36162  3.23746  3.31117  3.42225  2.97638  3.19658  2.74619  2.74270  2.15908  4.81175  3.48219    273 v - - -
          2.68618  4.42225  2.77519  2.73123  3.46354  2.40513  3.72494  3.29354  2.67741  2.69355  4.24690  2.90347  2.73739  3.18146  2.89801  2.37887  2.77519  2.98518  4.58477  3.61503
          0.02850  3.96776  4.69011  0.61958  0.77255  0.48576  0.95510
    270   2.27446  4.67396  2.20714  2.45671  3.80900  3.24506  3.66183  3.32439  2.49839  2.87689  3.83170  2.95886  3.79342  2.83282  2.95296  2.56864  2.75846  2.82681  5.27216  3.94903    274 d - - -
          2.68618  4.42225  2.77519  2.73123  3.46354  2.40513  3.72494  3.29354  2.67741  2.69355  4.24690  2.90347  2.73739  3.18146  2.89801  2.37887  2.77519  2.98518  4.58477  3.61503
          0.02850  3.96776  4.69011  0.61958  0.77255  0.48576  0.95510
    271   2.27462  4.19456  3.12283  2.56084  3.87565  2.28772  3.73167  3.26259  2.45201  2.92148  3.76513  2.98190  3.78707  2.93490  2.99897  2.55007  2.60348  2.82045  5.20916  3.92583    275 a - - -
          2.68618  4.42225  2.77519  2.73123  3.46354  2.40513  3.72494  3.29354  2.67741  2.69355  4.24690  2.90347  2.73739  3.18146  2.89801  2.37887  2.77519  2.98518  4.58477  3.61503
          0.02850  3.96776  4.69011  0.61958  0.77255  0.48576  0.95510
    272   2.43943  4.51658  3.05464  2.55171  3.72679  3.31203  3.70724  3.12446  2.53265  2.79428  3.65890  2.93034  3.84023  2.93779  2.98833  2.35874  2.76413  2.85347  5.09532  2.50313    276 s - - -
          2.68618  4.42225  2.77519  2.73123  3.46354  2.40513  3.72494  3.29354  2.67741  2.69355  4.24690  2.90347  2.73739  3.18146  2.89801  2.37887  2.77519  2.98518  4.58477  3.61503
          0.02850  3.96776  4.69011  0.61958  0.77255  0.48576  0.95510
    273   2.58388  5.03416  2.41513  2.04313  4.33172  3.18978  3.50363  3.78191  2.50522  3.34064  4.15341  2.68164  2.24403  2.80253  3.00033  2.66963  2.95029  3.41301  5.54463  4.15462    277 e - - -
          2.68618  4.42225  2.77519  2.73123  3.46354  2.40513  3.72494  3.29354  2.67741  2.69355  4.24690  2.90347  2.73739  3.18146  2.89801  2.37887  2.77519  2.98518  4.58477  3.61503
          0.02850  3.96776  4.69011  0.61958  0.77255  0.48576  0.95510
    274   2.46154  4.39402  3.22707  2.65697  3.60987  2.96763  3.74143  2.97444  2.66357  2.66961  2.44905  3.00761  3.85281  2.93868  3.04603  2.63728  2.63497  2.66860  5.00853  3.75237    278 m - - -
          2.68618  4.42225  2.77519  2.73123  3.46354  2.40513  3.72494  3.29354  2.67741  2.69355  4.24690  2.90347  2.73739  3.18146  2.89801  2.37887  2.77519  2.98518  4.58477  3.61503
          0.02850  3.96776  4.69011  0.61958  0.77255  0.48576  0.95510
    275   2.53171  3.98389  3.60370  3.03637  2.42331  3.35523  3.69579  2.64371  2.89975  2.27118  3.28318  3.37986  3.93383  3.24753  3.26140  2.65894  2.55404  2.35286  4.75950  3.53499    279 l - - -
          2.68618  4.42225  2.77519  2.73123  3.46354  2.40513  3.72494  3.29354  2.67741  2.69355  4.24690  2.90347  2.73739  3.18146  2.89801  2.37887  2.77519  2.98518  4.58477  3.61503
          0.02850  3.96776  4.69011  0.61958  0.77255  0.48576  0.95510
    276   2.62140  5.22031  1.69543  1.95876  4.52372  2.95040  3.48507  4.00282  2.56908  3.52520  4.33311  2.73656  3.79557  2.81541  3.10602  2.57372  2.93333  3.60024  5.70425  4.26598    280 d - - -
          2.68618  4.42225  2.77519  2.73123  3.46354  2.40513  3.72494  3.29354  2.67741  2.69355  4.24690  2.90347  2.73739  3.18146  2.89801  2.37887  2.77519  2.98518  4.58477  3.61503
          0.20880  3.96776  1.77473  0.61958  0.77255  0.48576  0.95510
    277   1.74077  4.21531  3.35084  2.87165  3.59208  2.90080  3.83817  2.96222  2.78659  2.69234  3.60062  3.20142  3.76565  3.13999  3.11904  2.56482  2.71565  2.58953  4.35208  3.75506    281 a - - -
          2.68618  4.42225  2.77519  2.73123  3.46354  2.40513  3.72494  3.29354  2.67741  2.69355  4.24690  2.90347  2.73739  3.18146  2.89801  2.37887  2.77519  2.98518  4.58477  3.61503
          0.03404  3.79300  4.51534  0.61958  0.77255  0.63509  0.75478
    278   2.64252  4.36820  3.42394  2.70098  3.37295  3.58339  3.82364  2.63991  2.72604  1.97083  2.58126  3.30323  3.96334  3.01842  3.04168  2.86321  2.87518  2.49765  4.91777  3.68267    282 l - - -
          2.68618  4.42225  2.77519  2.73123  3.46354  2.40513  3.72494  3.29354  2.67741  2.69355  4.24690  2.90347  2.73739  3.18146  2.89801  2.37887  2.77519  2.98518  4.58477  3.61503
          0.03404  3.79300  4.51534  0.61958  0.77255  0.63509  0.75478
    279   2.65770  4.26213  3.71278  3.15305  3.32670  3.68544  3.98849  2.16897  2.90258  1.80188  3.24709  3.50920  4.06164  3.34772  3.20373  2.97373  2.78302  2.05141  4.92754  3.71275    283 l - - -
          2.68618  4.42225  2.77519  2.73123  3.46354  2.40513  3.72494  3.29354  2.67741  2.69355  4.24690  2.90347  2.73739  3.18146  2.89801  2.37887  2.77519  2.98518  4.58477  3.61503
          0.03404  3.79300  4.51534  0.61958  0.77255  0.63509  0.75478
    280   2.55344  4.72647  2.89398  2.45032  3.99284  3.23738  2.56793  3.42013  2.29407  3.02202  3.86793  2.93928  3.79768  2.60383  2.56561  2.66849  2.67234  3.10977  5.23770  3.93368    284 k - - -
          2.68618  4.42225  2.77519  2.73123  3.46354  2.40513  3.72494  3.29354  2.67741  2.69355  4.24690  2.90347  2.73739  3.18146  2.89801  2.37887  2.77519  2.98518  4.58477  3.61503
          0.03404  3.79300  4.51534  0.61958  0.77255  0.63509  0.75478
    281   2.53260  4.47357  2.79019  2.48174  4.22287  1.30925  3.96112  3.67786  2.88372  3.35573  4.26903  3.06496  3.73188  3.22499  3.22760  2.64539  2.94623  3.26556  5.44877  4.24576    285 g - - -
          2.68618  4.42225  2.77519  2.73123  3.46354  2.40513  3.72494  3.29354  2.67741  2.69355  4.24690  2.90347  2.73739  3.18146  2.89801  2.37887  2.77519  2.98518  4.58477  3.61503
          0.08002  3.79300  2.91180  0.61958  0.77255  0.63509  0.75478
    282   1.94019  4.15077  3.45673  2.99101  3.66310  2.83949  3.95539  2.54086  2.92795  2.63999  3.59270  3.27830  3.77898  3.25752  3.25316  2.56543  2.65411  2.17761  5.13280  3.90117    286 a - - -
          2.68618  4.42225  2.77519  2.73123  3.46354  2.40513  3.72494  3.29354  2.67741  2.69355  4.24690  2.90347  2.73739  3.18146  2.89801  2.37887  2.77519  2.98518  4.58477  3.61503
          0.03561  3.74859  4.47093  0.61958  0.77255  0.66616  0.72089
    283   2.40224  4.68416  2.58311  2.35463  3.97333  3.27247  3.61654  3.39561  2.45212  3.01625  3.85417  2.80106  3.74540  2.71571  2.82426  2.19792  2.81265  3.07354  5.26388  3.73068    287 s - - -
          2.68618  4.42225  2.77519  2.73123  3.46354  2.40513  3.72494  3.29354  2.67741  2.69355  4.24690  2.90347  2.73739  3.18146  2.89801  2.37887  2.77519  2.98518  4.58477  3.61503
          0.03561  3.74859  4.47093  0.61958  0.77255  0.66616  0.72089
    284   2.62325  4.24310  3.61318  2.96491  2.97365  3.63543  3.88562  2.22568  2.96373  1.89089  3.25017  3.28389  4.01011  3.28578  3.26660  2.91483  2.86109  2.24749  4.77909  3.48870    288 l - - -
          2.68618  4.42225  2.77519  2.73123  3.46354  2.40513  3.72494  3.29354  2.67741  2.69355  4.24690  2.90347  2.73739  3.18146  2.89801  2.37887  2.77519  2.98518  4.58477  3.61503
          0.03561  3.74859  4.47093  0.61958  0.77255  0.66616  0.72089
    285   2.72686  5.15391  1.96913  1.82407  4.45889  3.01163  3.62537  3.92974  2.55682  3.47108  4.30204  2.36487  3.73071  2.78521  3.09226  2.66153  2.87294  3.53890  5.66183  4.22295    289 e - - -
          2.68618  4.42225  2.77519  2.73123  3.46354  2.40513  3.72494  3.29354  2.67741  2.69355  4.24690  2.90347  2.73739  3.18146  2.89801  2.37887  2.77519  2.98518  4.58477  3.61503
          0.03561  3.74859  4.47093  0.61958  0.77255  0.66616  0.72089
    286   2.67679  5.01646  2.03109  2.16662  4.18230  3.22763  3.40048  3.73921  2.47170  3.29575  4.12595  2.29696  3.74278  2.70944  2.96502  2.64215  2.93283  3.38004  5.44105  3.73230    290 d - - -
          2.68613  4.42228  2.77522  2.73126  3.46357  2.40516  3.72497  3.29357  2.67744  2.69358  4.24693  2.90350  2.73722  3.18139  2.89795  2.37886  2.77522  2.98521  4.58480  3.61506
          0.17949  1.87817  4.47093  0.65675  0.73092  0.66616  0.72089
    287   2.11495  4.24942  3.51615  2.97769  3.47229  3.47394  3.91490  2.41624  2.88525  2.23272  3.23704  3.34451  3.68138  3.22369  3.21941  2.77740  2.75900  2.15905  5.00611  3.77541    293 a - - -
          2.68618  4.42225  2.77519  2.73123  3.46354  2.40513  3.72494  3.29354  2.67741  2.69355  4.24690  2.90347  2.73739  3.18146  2.89801  2.37887  2.77519  2.98518  4.58477  3.61503
          0.05579  3.74859  3.48318  0.61958  0.77255  0.66616  0.72089
    288   2.44694  4.10795  3.17030  2.53776  3.63820  3.28428  3.67028  2.94166  2.52814  2.68789  3.55759  3.01640  3.78398  2.90820  2.67420  2.47378  2.73674  2.48768  5.01070  3.74860    294 a - - -
          2.68618  4.42225  2.77519  2.73123  3.46354  2.40513  3.72494  3.29354  2.67741  2.69355  4.24690  2.90347  2.73739  3.18146  2.89801  2.37887  2.77519  2.98518  4.58477  3.61503
          0.03633  3.72913  4.45147  0.61958  0.77255  0.67905  0.70744
    289   2.72024  4.30477  3.79891  3.31198  3.32602  3.72566  4.15720  1.66140  3.13825  2.02463  3.24101  3.64024  4.14754  3.31179  3.40673  3.07256  2.92158  1.95702  5.04404  3.80815    295 i - - -
          2.68618  4.42225  2.77519  2.73123  3.46354  2.40513  3.72494  3.29354  2.67741  2.69355  4.24690  2.90347  2.73739  3.18146  2.89801  2.37887  2.77519  2.98518  4.58477  3.61503
          0.03633  3.72913  4.45147  0.61958  0.77255  0.67905  0.70744
    290   2.61301  4.59448  2.64803  2.52208  3.93604  3.09397  3.82155  3.62109  2.71637  3.28670  4.24770  1.44130  3.74177  3.09934  3.06149  2.68915  2.99336  3.25809  5.25978  3.89869    296 n - - -
          2.68618  4.42225  2.77519  2.73123  3.46354  2.40513  3.72494  3.29354  2.67741  2.69355  4.24690  2.90347  2.73739  3.18146  2.89801  2.37887  2.77519  2.98518  4.58477  3.61503
          0.03633  3.72913  4.45147  0.61958  0.77255  0.67905  0.70744
    291   2.57536  4.95453  2.26835  1.64053  4.30575  3.16947  3.64797  3.71055  2.53431  3.32291  4.18250  2.71802  3.44045  2.82268  3.00739  2.65944  2.96729  3.35490  5.54527  4.15781    297 e - - -
          2.68618  4.42225  2.77519  2.73123  3.46354  2.40513  3.72494  3.29354  2.67741  2.69355  4.24690  2.90347  2.73739  3.18146  2.89801  2.37887  2.77519  2.98518  4.58477  3.61503
          0.03633  3.72913  4.45147  0.61958  0.77255  0.67905  0.70744
    292   2.99863  4.50702  3.95455  3.60050  3.09109  3.79228  4.30132  2.29607  3.36937  1.07580  3.17116  3.88884  4.25701  3.77263  3.56631  3.35569  3.30216  2.29476  4.91171  3.60000    298 l - - -
          2.68618  4.42225  2.77519  2.73123  3.46354  2.40513  3.72494  3.29354  2.67741  2.69355  4.24690  2.90347  2.73739  3.18146  2.89801  2.37887  2.77519  2.98518  4.58477  3.61503
          0.03633  3.72913  4.45147  0.61958  0.77255  0.67905  0.70744
    293   2.25500  4.17000  3.09096  2.90609  3.93468  2.90293  4.01697  3.44052  2.96949  3.17448  4.11758  3.15048  3.63112  3.33197  3.25589  1.33081  2.72542  3.00796  5.32039  4.01873    299 s - - -
          2.68618  4.42225  2.77519  2.73123  3.46354  2.40513  3.72494  3.29354  2.67741  2.69355  4.24690  2.90347  2.73739  3.18146  2.89801  2.37887  2.77519  2.98518  4.58477  3.61503
          0.03633  3.72913  4.45147  0.61958  0.77255  0.67905  0.70744
    294   2.10664  4.86140  2.16914  1.99825  4.22229  3.17075  3.65760  3.59343  2.56989  3.24451  4.10292  2.74246  3.73179  2.83656  3.05620  2.63386  2.92451  3.24873  5.49381  4.11706    300 e - - -
          2.68618  4.42225  2.77519  2.73123  3.46354  2.40513  3.72494  3.29354  2.67741  2.69355  4.24690  2.90347  2.73739  3.18146  2.89801  2.37887  2.77519  2.98518  4.58477  3.61503
          0.03633  3.72913  4.45147  0.61958  0.77255  0.67905  0.70744
    295   2.90739  4.45523  4.00663  3.52757  3.08885  3.88440  4.27271  2.22273  3.28631  1.61925  1.87840  3.83746  4.27680  3.66167  3.51551  3.27093  3.18236  2.22885  4.96239  3.70572    301 l - - -
          2.68618  4.42225  2.77519  2.73123  3.46354  2.40513  3.72494  3.29354  2.67741  2.69355  4.24690  2.90347  2.73739  3.18146  2.89801  2.37887  2.77519  2.98518  4.58477  3.61503
          0.03633  3.72913  4.45147  0.61958  0.77255  0.67905  0.70744
    296   3.03429  4.47219  4.26471  3.74464  2.05331  4.11012  4.14236  2.23325  3.60641  1.40441  2.83623  3.99149  4.40068  3.81372  3.80714  3.43982  3.27002  2.27538  4.54440  3.09665    302 l - - -
          2.68618  4.42225  2.77519  2.73123  3.46354  2.40513  3.72494  3.29354  2.67741  2.69355  4.24690  2.90347  2.73739  3.18146  2.89801  2.37887  2.77519  2.98518  4.58477  3.61503
          0.03633  3.72913  4.45147  0.61958  0.77255  0.67905  0.70744
    297   2.92447  4.43827  4.05191  3.51052  3.08670  3.99376  4.26269  2.01309  3.29688  1.32694  2.91141  3.85031  4.31289  3.50732  3.54184  3.31675  3.16477  2.15655  4.95812  3.73204    303 l - - -
          2.68618  4.42225  2.77519  2.73123  3.46354  2.40513  3.72494  3.29354  2.67741  2.69355  4.24690  2.90347  2.73739  3.18146  2.89801  2.37887  2.77519  2.98518  4.58477  3.61503
          0.03633  3.72913  4.45147  0.61958  0.77255  0.67905  0.70744
    298   1.89053  3.40333  3.46155  3.06413  3.90628  2.88109  4.02264  3.23103  3.00221  2.99891  3.86054  3.08746  3.58942  3.32060  3.29913  1.72554  2.56794  2.80450  5.29877  4.08046    304 s - - -
          2.68618  4.42225  2.77519  2.73123  3.46354  2.40513  3.72494  3.29354  2.67741  2.69355  4.24690  2.90347  2.73739  3.18146  2.89801  2.37887  2.77519  2.98518  4.58477  3.61503
          0.03633  3.72913  4.45147  0.61958  0.77255  0.67905  0.70744
    299   1.24322  4.13115  3.32395  3.11551  3.91525  2.95792  4.15350  3.02060  3.12801  2.90751  3.96123  3.29926  3.68413  3.48435  3.38475  2.48570  2.75335  2.70080  5.35738  4.14263    305 a - - -
          2.68618  4.42225  2.77519  2.73123  3.46354  2.40513  3.72494  3.29354  2.67741  2.69355  4.24690  2.90347  2.73739  3.18146  2.89801  2.37887  2.77519  2.98518  4.58477  3.61503
          0.03633  3.72913  4.45147  0.61958  0.77255  0.67905  0.70744
    300   2.77760  4.89278  3.00323  2.52557  4.12644  3.43428  3.36629  3.61964  2.02248  3.14258  4.01354  2.98365  3.85379  2.13603  1.99948  2.79586  2.98882  3.31156  5.24960  3.96574    306 r - - -
          2.68618  4.42225  2.77519  2.73123  3.46354  2.40513  3.72494  3.29354  2.67741  2.69355  4.24690  2.90347  2.73739  3.18146  2.89801  2.37887  2.77519  2.98518  4.58477  3.61503
          0.03633  3.72913  4.45147  0.61958  0.77255  0.67905  0.70744
    301   2.53838  4.82761  2.71202  2.30919  4.10244  3.34042  3.32088  3.51675  2.24724  3.09306  3.92041  2.86596  3.76864  2.52984  2.32498  2.58595  2.79738  3.18959  5.29967  3.98173    307 k - - -
          2.68618  4.42225  2.77519  2.73123  3.46354  2.40513  3.72494  3.29354  2.67741  2.69355  4.24690  2.90347  2.73739  3.18146  2.89801  2.37887  2.77519  2.98518  4.58477  3.61503
          0.03633  3.72913  4.45147  0.61958  0.77255  0.67905  0.70744
    302   2.61301  4.59448  2.64803  2.52208  3.93604  3.09397  3.82155  3.62109  2.71637  3.28670  4.24770  1.44130  3.74177  3.09934  3.06149  2.68915  2.99336  3.25809  5.25978  3.89869    308 n - - -
          2.68618  4.42225  2.77519  2.73123  3.46354  2.40513  3.72494  3.29354  2.67741  2.69355  4.24690  2.90347  2.73739  3.18146  2.89801  2.37887  2.77519  2.98518  4.58477  3.61503
          0.03633  3.72913  4.45147  0.61958  0.77255  0.67905  0.70744
    303   2.99606  4.49456  4.12288  3.66926  3.04150  3.99825  4.35931  2.06419  3.42119  1.18237  3.03442  3.96459  4.37563  3.79102  3.63570  3.40623  3.27151  2.12688  4.95335  3.64470    309 l - - -
          2.68618  4.42225  2.77519  2.73123  3.46354  2.40513  3.72494  3.29354  2.67741  2.69355  4.24690  2.90347  2.73739  3.18146  2.89801  2.37887  2.77519  2.98518  4.58477  3.61503
          0.03633  3.72913  4.45147  0.61958  0.77255  0.67905  0.70744
    304   2.35369  4.40364  2.94091  2.46407  3.88609  3.16275  3.75186  3.20607  2.58349  2.93092  3.60447  3.00779  3.72765  2.97570  2.94633  1.88675  2.76564  2.88484  5.23686  3.94836    310 s - - -
          2.68618  4.42225  2.77519  2.73123  3.46354  2.40513  3.72494  3.29354  2.67741  2.69355  4.24690  2.90347  2.73739  3.18146  2.89801  2.37887  2.77519  2.98518  4.58477  3.61503
          0.03633  3.72913  4.45147  0.61958  0.77255  0.67905  0.70744
    305   1.51130  4.05173  3.28326  3.00650  4.01795  2.87611  4.06220  3.19131  3.01474  3.05510  3.95947  3.18598  3.60425  3.34781  3.30711  2.19362  2.36588  2.78257  5.41858  4.19494    311 a - - -
          2.68618  4.42225  2.77519  2.73123  3.46354  2.40513  3.72494  3.29354  2.67741  2.69355  4.24690  2.90347  2.73739  3.18146  2.89801  2.37887  2.77519  2.98518  4.58477  3.61503
          0.03633  3.72913  4.45147  0.61958  0.77255  0.67905  0.70744
    306   2.80209  4.40903  3.79138  3.26582  3.17054  3.77245  4.05039  2.22133  2.96875  1.47660  3.15906  3.61046  4.15466  3.41279  3.02171  3.10919  3.05511  2.27173  4.90764  3.62534    312 l - - -
          2.68618  4.42225  2.77519  2.73123  3.46354  2.40513  3.72494  3.29354  2.67741  2.69355  4.24690  2.90347  2.73739  3.18146  2.89801  2.37887  2.77519  2.98518  4.58477  3.61503
          0.03633  3.72913  4.45147  0.61958  0.77255  0.67905  0.70744
    307   2.69406  4.85576  2.57851  2.33188  3.92088  3.26511  2.89693  3.62848  2.32405  3.19701  4.06818  2.08156  3.78448  2.81319  2.73123  2.70260  2.96096  3.29541  5.22824  3.80982    313 n - - -
          2.68610  4.42228  2.77522  2.73126  3.46356  2.40513  3.72497  3.29357  2.67743  2.69358  4.24692  2.90346  2.73737  3.18149  2.89799  2.37877  2.77522  2.98521  4.58480  3.61506
          0.17025  1.93180  4.45147  0.65515  0.73265  0.67905  0.70744
    308   2.99863  4.50702  3.95455  3.60050  3.09109  3.79228  4.30132  2.29607  3.36937  1.07580  3.17116  3.88884  4.25701  3.77263  3.56631  3.35569  3.30216  2.29476  4.91171  3.60000    316 l - - -
          2.68618  4.42225  2.77519  2.73123  3.46354  2.40513  3.72494  3.29354  2.67741  2.69355  4.24690  2.90347  2.73739  3.18146  2.89801  2.37887  2.77519  2.98518  4.58477  3.61503
          0.03633  3.72913  4.45147  0.61958  0.77255  0.67905  0.70744
    309   2.60246  4.69834  2.85462  2.44685  4.04044  3.30943  3.60539  3.44007  2.22780  3.03946  3.89375  2.92604  2.67579  2.55301  2.50649  2.65352  2.76364  3.12167  5.26716  3.97782    317 k - - -
          2.68618  4.42225  2.77519  2.73123  3.46354  2.40513  3.72494  3.29354  2.67741  2.69355  4.24690  2.90347  2.73739  3.18146  2.89801  2.37887  2.77519  2.98518  4.58477  3.61503
          0.03633  3.72913  4.45147  0.61958  0.77255  0.67905  0.70744
    310   2.75511  4.29876  4.06923  3.64973  3.39416  3.76026  4.45767  1.89750  3.48860  2.04473  3.33181  3.88509  4.26110  3.84945  3.72897  3.18120  3.08711  1.29597  5.22362  3.93701    318 v - - -
          2.68618  4.42225  2.77519  2.73123  3.46354  2.40513  3.72494  3.29354  2.67741  2.69355  4.24690  2.90347  2.73739  3.18146  2.89801  2.37887  2.77519  2.98518  4.58477  3.61503
          0.03633  3.72913  4.45147  0.61958  0.77255  0.67905  0.70744
    311   2.81996  4.78397  3.22968  2.73226  4.12248  3.42262  3.61853  3.56053  1.96598  3.11334  4.05087  3.12487  3.88551  2.80464  1.46017  2.88167  3.06109  3.27408  5.22738  4.01031    319 r - - -
          2.68618  4.42225  2.77519  2.73123  3.46354  2.40513  3.72494  3.29354  2.67741  2.69355  4.24690  2.90347  2.73739  3.18146  2.89801  2.37887  2.77519  2.98518  4.58477  3.61503
          0.03633  3.72913  4.45147  0.61958  0.77255  0.67905  0.70744
    312   2.99863  4.50702  3.95455  3.60050  3.09109  3.79228  4.30132  2.29607  3.36937  1.07580  3.17116  3.88884  4.25701  3.77263  3.56631  3.35569  3.30216  2.29476  4.91171  3.60000    320 l - - -
          2.68618  4.42225  2.77519  2.73123  3.46354  2.40513  3.72494  3.29354  2.67741  2.69355  4.24690  2.90347  2.73739  3.18146  2.89801  2.37887  2.77519  2.98518  4.58477  3.61503
          0.03633  3.72913  4.45147  0.61958  0.77255  0.67905  0.70744
    313   3.14648  4.56251  4.10076  3.69500  1.47731  3.99578  3.48389  2.84879  3.57321  2.24997  3.49670  3.75340  4.34531  3.72337  3.73975  3.34991  3.38508  2.77995  3.73100  1.79066    321 f - - -
          2.68618  4.42225  2.77519  2.73123  3.46354  2.40513  3.72494  3.29354  2.67741  2.69355  4.24690  2.90347  2.73739  3.18146  2.89801  2.37887  2.77519  2.98518  4.58477  3.61503
          0.03633  3.72913  4.45147  0.61958  0.77255  0.67905  0.70744
    314   2.48717  4.26626  2.95906  2.45854  3.87588  3.24240  3.42559  3.27634  2.29835  2.90438  3.74588  2.78668  3.76131  2.71058  2.68521  2.33319  2.77830  2.97268  5.16464  3.86925    322 k - - -
          2.68618  4.42225  2.77519  2.73123  3.46354  2.40513  3.72494  3.29354  2.67741  2.69355  4.24690  2.90347  2.73739  3.18146  2.89801  2.37887  2.77519  2.98518  4.58477  3.61503
          0.03633  3.72913  4.45147  0.61958  0.77255  0.67905  0.70744
    315   2.25284  4.18112  2.97557  2.83365  4.10746  1.45595  4.02885  3.59704  2.99878  3.31219  4.21016  3.10447  3.60884  3.32616  3.30111  2.30687  2.72933  3.11011  5.42394  4.17992    323 g - - -
          2.68618  4.42225  2.77519  2.73123  3.46354  2.40513  3.72494  3.29354  2.67741  2.69355  4.24690  2.90347  2.73739  3.18146  2.89801  2.37887  2.77519  2.98518  4.58477  3.61503
          0.03633  3.72913  4.45147  0.61958  0.77255  0.67905  0.70744
    316   2.43296  4.53817  3.04054  2.50261  3.78306  3.24483  3.62138  3.14654  2.34769  2.76564  3.67239  3.00221  3.79438  2.60246  2.59881  2.65329  2.79642  2.57083  5.09885  3.82658    324 k - - -
          2.68618  4.42225  2.77519  2.73123  3.46354  2.40513  3.72494  3.29354  2.67741  2.69355  4.24690  2.90347  2.73739  3.18146  2.89801  2.37887  2.77519  2.98518  4.58477  3.61503
          0.03633  3.72913  4.45147  0.61958  0.77255  0.67905  0.70744
    317   2.41001  4.58921  2.98185  2.49884  3.82889  3.35873  3.50980  3.22575  2.32495  2.86255  3.39060  2.97388  3.78730  2.36606  2.71435  2.54956  2.80914  2.94047  5.13228  3.84307    325 k - - -
          2.68600  4.42221  2.77530  2.73128  3.46364  2.40521  3.72498  3.29360  2.67748  2.69365  4.24700  2.90349  2.73719  3.18128  2.89808  2.37874  2.77524  2.98525  4.58487  3.61483
          0.17025  1.93180  4.45147  1.51723  0.24759  0.67905  0.70744
    318   2.36503  4.66726  2.87421  2.42832  3.93469  3.33349  3.28471  3.34169  2.27548  2.95924  3.80517  2.92056  3.57202  2.45528  2.71096  2.59620  2.82028  2.93844  5.20370  3.90235    336 k - - -
          2.68618  4.42225  2.77519  2.73123  3.46354  2.40513  3.72494  3.29354  2.67741  2.69355  4.24690  2.90347  2.73739  3.18146  2.89801  2.37887  2.77519  2.98518  4.58477  3.61503
          0.03633  3.72913  4.45147  0.61958  0.77255  0.67905  0.70744
    319   2.46957  4.34863  3.16450  2.64872  3.60382  3.25427  3.55738  2.88183  2.57343  2.66535  3.53926  2.95432  3.53730  2.94163  2.87958  2.56682  2.62622  2.36294  4.98985  3.72991    337 v - - -
          2.68618  4.42225  2.77519  2.73123  3.46354  2.40513  3.72494  3.29354  2.67741  2.69355  4.24690  2.90347  2.73739  3.18146  2.89801  2.37887  2.77519  2.98518  4.58477  3.61503
          0.03633  3.72913  4.45147  0.61958  0.77255  0.67905  0.70744
    320   2.48333  4.31886  3.25983  2.72549  3.15235  3.42902  3.55169  2.85355  2.66571  2.49326  3.44974  3.09457  3.83694  3.00245  3.03097  2.34028  2.76077  2.50512  4.77899  3.23202    338 s - - -
          2.68618  4.42225  2.77519  2.73123  3.46354  2.40513  3.72494  3.29354  2.67741  2.69355  4.24690  2.90347  2.73739  3.18146  2.89801  2.37887  2.77519  2.98518  4.58477  3.61503
          0.03633  3.72913  4.45147  0.61958  0.77255  0.67905  0.70744
    321   2.13199  3.86868  3.37653  2.85750  3.53612  3.26242  3.38930  2.81958  2.76996  2.59552  3.49773  3.20215  3.77507  3.11209  3.10635  2.54411  2.60120  2.26323  4.97014  3.72776    339 a - - -
          2.68618  4.42225  2.77519  2.73123  3.46354  2.40513  3.72494  3.29354  2.67741  2.69355  4.24690  2.90347  2.73739  3.18146  2.89801  2.37887  2.77519  2.98518  4.58477  3.61503
          0.03633  3.72913  4.45147  0.61958  0.77255  0.67905  0.70744
    322   1.67533  4.16033  3.25423  2.89457  3.85810  3.03601  3.94332  2.99597  2.84740  2.79342  3.80284  2.99235  3.68789  3.21468  3.16524  2.45461  2.49087  2.60515  5.27376  4.02407    340 a - - -
          2.68618  4.42225  2.77519  2.73123  3.46354  2.40513  3.72494  3.29354  2.67741  2.69355  4.24690  2.90347  2.73739  3.18146  2.89801  2.37887  2.77519  2.98518  4.58477  3.61503
          0.03633  3.72913  4.45147  0.61958  0.77255  0.67905  0.70744
    323   2.04945  4.19515  3.01907  2.77452  4.06870  2.75453  3.94236  3.42411  2.85350  3.14524  4.02820  3.07485  1.99424  3.19806  3.18495  2.39980  2.68663  2.99161  5.40515  4.16087    341 p - - -
          2.68618  4.42225  2.77519  2.73123  3.46354  2.40513  3.72494  3.29354  2.67741  2.69355  4.24690  2.90347  2.73739  3.18146  2.89801  2.37887  2.77519  2.98518  4.58477  3.61503
          0.03633  3.72913  4.45147  0.61958  0.77255  0.67905  0.70744
    324   2.36337  4.19159  3.29785  2.85782  2.51024  3.15356  3.80047  2.83919  2.83192  2.59035  3.50125  3.06219  3.78830  3.15198  3.16190  2.49516  2.53987  2.57814  4.87601  3.57027    342 a - - -
          2.68618  4.42225  2.77519  2.73123  3.46354  2.40513  3.72494  3.29354  2.67741  2.69355  4.24690  2.90347  2.73739  3.18146  2.89801  2.37887  2.77519  2.98518  4.58477  3.61503
          0.03633  3.72913  4.45147  0.61958  0.77255  0.67905  0.70744
    325   1.48016  4.08387  3.43307  3.12920  3.86586  2.98704  4.12976  2.81360  3.08045  2.77776  3.81134  3.29769  3.69552  3.43176  3.35675  2.44167  2.59296  2.40319  5.37374  4.13748    343 a - - -
          2.68618  4.42225  2.77519  2.73123  3.46354  2.40513  3.72494  3.29354  2.67741  2.69355  4.24690  2.90347  2.73739  3.18146  2.89801  2.37887  2.77519  2.98518  4.58477  3.61503
          0.03633  3.72913  4.45147  0.61958  0.77255  0.67905  0.70744
    326   2.05026  4.56340  2.73676  2.45789  3.90842  3.24031  3.67182  3.28522  2.48496  2.84848  3.83164  2.87218  3.75368  2.53451  2.87080  2.60896  2.81797  2.97624  5.23066  3.92097    344 a - - -
          2.68618  4.42225  2.77519  2.73123  3.46354  2.40513  3.72494  3.29354  2.67741  2.69355  4.24690  2.90347  2.73739  3.18146  2.89801  2.37887  2.77519  2.98518  4.58477  3.61503
          0.03633  3.72913  4.45147  0.61958  0.77255  0.67905  0.70744
    327   2.26952  3.10935  3.12651  2.73658  3.63865  3.21067  3.76359  3.00074  2.70333  2.70527  3.57566  3.03360  3.27302  2.93587  3.07188  2.45733  2.64270  2.65214  5.03500  3.78735    345 a - - -
          2.68611  4.42238  2.77508  2.73115  3.46351  2.40518  3.72500  3.29367  2.67742  2.69366  4.24703  2.90356  2.73722  3.18155  2.89814  2.37887  2.77489  2.98523  4.58490  3.61516
          0.37721  1.24534  3.63513  1.25316  0.33631  0.44653  1.02121
    328   2.45872  4.24883  4.13363  3.57899  3.41453  3.94780  4.33957  1.73847  3.48765  2.04644  3.16440  3.87616  4.30365  3.76359  3.74862  3.25584  2.86091  1.55900  5.10893  3.90878    351 v - - -
          2.68618  4.42225  2.77519  2.73123  3.46354  2.40513  3.72494  3.29354  2.67741  2.69355  4.24690  2.90347  2.73739  3.18146  2.89801  2.37887  2.77519  2.98518  4.58477  3.61503
          0.03047  3.90210  4.62445  0.61958  0.77255  0.52889  0.88980
    329   2.30024  4.31893  3.40961  2.90029  3.55169  3.41455  3.87497  2.78552  2.81632  2.45230  2.50865  3.27818  2.59759  3.16661  3.15794  2.72814  2.81627  2.57420  5.03835  3.79892    352 a - - -
          2.68618  4.42225  2.77519  2.73123  3.46354  2.40513  3.72494  3.29354  2.67741  2.69355  4.24690  2.90347  2.73739  3.18146  2.89801  2.37887  2.77519  2.98518  4.58477  3.61503
          0.03009  3.91441  4.63675  0.61958  0.77255  0.51167  0.91502
    330   2.71169  5.28310  2.06220  1.52426  4.58552  3.23220  3.67310  4.07273  2.59118  3.58616  4.40151  2.45085  3.44841  2.82211  3.13585  2.71353  3.05906  3.66226  5.75789  4.30316    353 e - - -
          2.68618  4.42225  2.77519  2.73123  3.46354  2.40513  3.72494  3.29354  2.67741  2.69355  4.24690  2.90347  2.73739  3.18146  2.89801  2.37887  2.77519  2.98518  4.58477  3.61503
          0.02960  3.93060  4.65295  0.61958  0.77255  0.52174  0.90013
    331   2.73787  4.50762  3.42355  3.33030  4.47168  0.64479  4.44709  4.08537  3.51949  3.73224  4.70840  3.58781  3.90063  3.83903  3.74922  2.91144  3.22362  3.60247  5.55155  4.57552    354 G - - -
          2.68618  4.42225  2.77519  2.73123  3.46354  2.40513  3.72494  3.29354  2.67741  2.69355  4.24690  2.90347  2.73739  3.18146  2.89801  2.37887  2.77519  2.98518  4.58477  3.61503
          0.02960  3.93060  4.65295  0.61958  0.77255  0.46390  0.99108
    332   2.83611  4.33659  4.08867  3.52174  3.19041  3.93660  4.23898  2.02471  3.40066  1.38160  2.80213  3.83193  3.43909  3.66138  3.64211  3.23164  3.07050  2.22392  4.94769  3.78134    355 l - - -
          2.68618  4.42225  2.77519  2.73123  3.46354  2.40513  3.72494  3.29354  2.67741  2.69355  4.24690  2.90347  2.73739  3.18146  2.89801  2.37887  2.77519  2.98518  4.58477  3.61503
          0.02850  3.96776  4.69011  0.61958  0.77255  0.48576  0.95510
    333   2.46579  4.31082  3.51453  3.27177  4.05481  3.14674  4.28158  3.19362  3.21662  3.05371  4.09866  3.46534  3.85825  3.60683  3.47030  2.66819  1.02009  2.87835  5.48423  4.27165    356 t - - -
          2.68618  4.42225  2.77519  2.73123  3.46354  2.40513  3.72494  3.29354  2.67741  2.69355  4.24690  2.90347  2.73739  3.18146  2.89801  2.37887  2.77519  2.98518  4.58477  3.61503
          0.02850  3.96776  4.69011  0.61958  0.77255  0.48576  0.95510
    334   2.74304  5.01926  2.46605  2.12471  4.31977  3.30903  3.68287  3.75479  2.45661  3.32809  4.16457  2.83111  1.95381  2.68292  2.94944  2.72670  3.00274  3.40474  5.53769  4.17045    357 p - - -
          2.68618  4.42225  2.77519  2.73123  3.46354  2.40513  3.72494  3.29354  2.67741  2.69355  4.24690  2.90347  2.73739  3.18146  2.89801  2.37887  2.77519  2.98518  4.58477  3.61503
          0.02850  3.96776  4.69011  0.61958  0.77255  0.48576  0.95510
    335   3.11467  4.94603  3.61521  3.10717  4.32481  3.58365  3.89607  3.87359  2.27968  3.37224  4.37044  3.45938  4.08205  3.11211  0.84226  3.19454  3.37443  3.59355  5.36953  4.23200    358 r - - -
          2.68618  4.42225  2.77519  2.73123  3.46354  2.40513  3.72494  3.29354  2.67741  2.69355  4.24690  2.90347  2.73739  3.18146  2.89801  2.37887  2.77519  2.98518  4.58477  3.61503
          0.02850  3.96776  4.69011  0.61958  0.77255  0.48576  0.95510
    336   2.73363  4.32286  3.79653  3.22927  3.14698  3.75434  3.23198  2.51003  3.06202  1.56013  2.55379  3.56899  4.10767  3.39409  3.33091  3.03435  2.96353  2.45487  4.78042  3.50929    359 l - - -
          2.68618  4.42225  2.77519  2.73123  3.46354  2.40513  3.72494  3.29354  2.67741  2.69355  4.24690  2.90347  2.73739  3.18146  2.89801  2.37887  2.77519  2.98518  4.58477  3.61503
          0.02850  3.96776  4.69011  0.61958  0.77255  0.48576  0.95510
    337   2.66896  4.86433  2.93915  2.29823  4.13174  3.42397  3.61194  3.41736  2.18310  3.11263  3.94584  2.95187  3.83309  1.95981  2.66826  2.69129  2.89549  2.90568  5.33507  4.02155    360 q - - -
          2.68618  4.42225  2.77519  2.73123  3.46354  2.40513  3.72494  3.29354  2.67741  2.69355  4.24690  2.90347  2.73739  3.18146  2.89801  2.37887  2.77519  2.98518  4.58477  3.61503
          0.02850  3.96776  4.69011  0.61958  0.77255  0.48576  0.95510
    338   2.42510  4.89285  2.95473  2.51340  4.21624  3.45553  3.60863  3.60550  2.02833  3.08206  4.00208  2.99872  3.86053  2.75430  1.81650  2.73515  2.93563  3.27810  5.35459  4.06876    361 r - - -
          2.68618  4.42225  2.77519  2.73123  3.46354  2.40513  3.72494  3.29354  2.67741  2.69355  4.24690  2.90347  2.73739  3.18146  2.89801  2.37887  2.77519  2.98518  4.58477  3.61503
          0.02850  3.96776  4.69011  0.61958  0.77255  0.48576  0.95510
    339   3.26304  4.69741  4.34222  3.98312  3.17372  4.10266  4.60899  2.38365  3.74992  0.76624  3.16804  4.24933  4.52204  4.09544  3.91016  3.68554  3.55319  2.44560  5.08694  3.83206    362 l - - -
          2.68618  4.42225  2.77519  2.73123  3.46354  2.40513  3.72494  3.29354  2.67741  2.69355  4.24690  2.90347  2.73739  3.18146  2.89801  2.37887  2.77519  2.98518  4.58477  3.61503
          0.02850  3.96776  4.69011  0.61958  0.77255  0.48576  0.95510
    340   3.04506  5.14008  3.46514  2.79933  4.58972  3.65659  3.60441  3.93765  1.46784  3.38534  4.26115  3.19620  4.02738  2.74188  1.43895  3.04454  3.21206  3.62404  5.42956  4.26544    363 r - - -
          2.68618  4.42225  2.77519  2.73123  3.46354  2.40513  3.72494  3.29354  2.67741  2.69355  4.24690  2.90347  2.73739  3.18146  2.89801  2.37887  2.77519  2.98518  4.58477  3.61503
          0.02850  3.96776  4.69011  0.61958  0.77255  0.48576  0.95510
    341   2.58384  5.28048  1.98275  1.90052  4.57978  3.25597  3.66956  4.06694  2.51273  3.57519  4.38087  2.04554  3.79763  2.81264  3.10941  2.62434  3.04437  3.65465  5.74354  4.29322    364 e - - -
          2.68618  4.42225  2.77519  2.73123  3.46354  2.40513  3.72494  3.29354  2.67741  2.69355  4.24690  2.90347  2.73739  3.18146  2.89801  2.37887  2.77519  2.98518  4.58477  3.61503
          0.02850  3.96776  4.69011  0.61958  0.77255  0.48576  0.95510
    342   2.57570  4.96558  2.87550  2.38638  4.26441  3.40298  2.82896  3.69418  2.21633  3.23544  4.03940  2.31306  3.81377  2.53321  2.45768  2.66556  2.83437  3.33890  5.40888  4.07387    365 k - - -
          2.68618  4.42225  2.77519  2.73123  3.46354  2.40513  3.72494  3.29354  2.67741  2.69355  4.24690  2.90347  2.73739  3.18146  2.89801  2.37887  2.77519  2.98518  4.58477  3.61503
          0.02850  3.96776  4.69011  0.61958  0.77255  0.48576  0.95510
    343   3.48655  4.81861  4.37200  4.02583  1.77951  4.24067  3.47895  3.24184  3.88711  2.61351  3.86568  3.94199  4.58025  3.96507  4.00020  3.61261  3.72074  3.15495  3.65982  0.97672    366 y - - -
          2.68618  4.42225  2.77519  2.73123  3.46354  2.40513  3.72494  3.29354  2.67741  2.69355  4.24690  2.90347  2.73739  3.18146  2.89801  2.37887  2.77519  2.98518  4.58477  3.61503
          0.02850  3.96776  4.69011  0.61958  0.77255  0.48576  0.95510
    344   3.26304  4.69741  4.34222  3.98312  3.17372  4.10266  4.60899  2.38365  3.74992  0.76624  3.16804  4.24933  4.52204  4.09544  3.91016  3.68554  3.55319  2.44560  5.08694  3.83206    367 l - - -
          2.68618  4.42225  2.77519  2.73123  3.46354  2.40513  3.72494  3.29354  2.67741  2.69355  4.24690  2.90347  2.73739  3.18146  2.89801  2.37887  2.77519  2.98518  4.58477  3.61503
          0.02850  3.96776  4.69011  0.61958  0.77255  0.48576  0.95510
    345   2.65861  5.02633  2.54391  2.14708  4.32326  3.34053  3.60061  3.77030  1.99116  3.30831  4.10192  2.72160  3.78613  2.67716  2.82831  2.58801  2.36674  3.39471  5.48954  4.11250    368 k - - -
          2.68618  4.42225  2.77519  2.73123  3.46354  2.40513  3.72494  3.29354  2.67741  2.69355  4.24690  2.90347  2.73739  3.18146  2.89801  2.37887  2.77519  2.98518  4.58477  3.61503
          0.02850  3.96776  4.69011  0.61958  0.77255  0.48576  0.95510
    346   2.05516  4.46368  3.17615  2.68455  3.70496  3.40969  3.58639  3.05081  2.60894  2.74902  3.64024  3.12590  3.85670  2.54234  2.97955  2.70066  2.82505  2.25568  5.09076  3.81976    369 a - - -
          2.68618  4.42225  2.77519  2.73123  3.46354  2.40513  3.72494  3.29354  2.67741  2.69355  4.24690  2.90347  2.73739  3.18146  2.89801  2.37887  2.77519  2.98518  4.58477  3.61503
          0.02850  3.96776  4.69011  0.61958  0.77255  0.48576  0.95510
    347   2.72651  4.75874  3.24099  2.64590  4.03450  3.51510  3.63769  3.38453  2.02763  3.00027  3.86513  3.09732  3.90255  2.75187  1.89238  2.79446  2.87158  2.47211  5.23767  3.98866    370 r - - -
          2.68618  4.42225  2.77519  2.73123  3.46354  2.40513  3.72494  3.29354  2.67741  2.69355  4.24690  2.90347  2.73739  3.18146  2.89801  2.37887  2.77519  2.98518  4.58477  3.61503
          0.02850  3.96776  4.69011  0.61958  0.77255  0.48576  0.95510
    348   2.88146  4.62236  3.49903  3.35224  4.33830  3.30451  4.42143  3.90873  3.41778  3.52505  4.57935  3.64908  0.66810  3.80367  3.65207  3.05206  3.33065  3.54316  5.49823  4.46045    371 P - - -
          2.68618  4.42225  2.77519  2.73123  3.46354  2.40513  3.72494  3.29354  2.67741  2.69355  4.24690  2.90347  2.73739  3.18146  2.89801  2.37887  2.77519  2.98518  4.58477  3.61503
          0.02850  3.96776  4.69011  0.61958  0.77255  0.48576  0.95510
    349   2.16944  4.18403  3.36410  3.05648  4.21329  2.96779  4.13740  3.55037  3.07874  3.29112  4.14319  3.25697  3.69332  3.39980  3.39734  1.33714  2.09826  3.06827  5.56727  4.33843    372 s - - -
          2.68618  4.42225  2.77519  2.73123  3.46354  2.40513  3.72494  3.29354  2.67741  2.69355  4.24690  2.90347  2.73739  3.18146  2.89801  2.37887  2.77519  2.98518  4.58477  3.61503
          0.02850  3.96776  4.69011  0.61958  0.77255  0.48576  0.95510
    350   3.05493  4.39438  4.69958  4.20632  3.53928  4.35999  4.93664  1.42721  4.08900  2.05628  3.35619  4.43458  4.69310  4.36526  4.29800  3.74662  3.32585  1.12976  5.48825  4.27622    373 v - - -
          2.68618  4.42225  2.77519  2.73123  3.46354  2.40513  3.72494  3.29354  2.67741  2.69355  4.24690  2.90347  2.73739  3.18146  2.89801  2.37887  2.77519  2.98518  4.58477  3.61503
          0.02850  3.96776  4.69011  0.61958  0.77255  0.48576  0.95510
    351   2.25539  4.19879  3.34452  3.04889  4.19940  2.97702  4.13396  3.55278  3.06922  3.29136  4.15192  3.25636  3.70173  3.39924  3.38440  1.32836  2.05012  3.07615  5.55768  4.31799    374 s - - -
          2.68618  4.42225  2.77519  2.73123  3.46354  2.40513  3.72494  3.29354  2.67741  2.69355  4.24690  2.90347  2.73739  3.18146  2.89801  2.37887  2.77519  2.98518  4.58477  3.61503
          0.02850  3.96776  4.69011  0.61958  0.77255  0.48576  0.95510
    352   2.86206  4.31498  4.24717  3.70660  3.43173  4.02564  4.45892  1.45697  3.58811  1.95278  3.29654  3.98980  4.38797  3.87678  3.83492  3.35354  2.44695  1.76831  5.19162  3.99407    375 i - - -
          2.68618  4.42225  2.77519  2.73123  3.46354  2.40513  3.72494  3.29354  2.67741  2.69355  4.24690  2.90347  2.73739  3.18146  2.89801  2.37887  2.77519  2.98518  4.58477  3.61503
          0.02850  3.96776  4.69011  0.61958  0.77255  0.48576  0.95510
    353   2.67639  4.40684  3.45940  2.84379  2.91453  3.60636  3.01245  2.72973  2.82059  2.52694  3.50718  3.30003  3.98306  3.06813  3.15801  2.86272  2.90576  2.69934  4.52009  2.04321    376 y - - -
          2.68618  4.42225  2.77519  2.73123  3.46354  2.40513  3.72494  3.29354  2.67741  2.69355  4.24690  2.90347  2.73739  3.18146  2.89801  2.37887  2.77519  2.98518  4.58477  3.61503
          0.02850  3.96776  4.69011  0.61958  0.77255  0.48576  0.95510
    354   2.88382  4.85811  3.41302  2.89253  4.26420  3.49889  3.74129  3.74589  2.11952  3.28930  4.21697  3.25574  3.98755  2.92658  1.14394  2.83043  3.15200  3.42918  5.36133  4.12960    377 r - - -
          2.68618  4.42225  2.77519  2.73123  3.46354  2.40513  3.72494  3.29354  2.67741  2.69355  4.24690  2.90347  2.73739  3.18146  2.89801  2.37887  2.77519  2.98518  4.58477  3.61503
          0.02850  3.96776  4.69011  0.61958  0.77255  0.48576  0.95510
    355   0.88472  4.24138  3.56082  3.35723  4.14866  3.06322  4.36781  3.28855  3.37597  3.16570  4.18762  3.48228  3.81151  3.70854  3.61951  2.59113  2.87512  2.92646  5.56631  4.37733    378 a - - -
          2.68618  4.42225  2.77519  2.73123  3.46354  2.40513  3.72494  3.29354  2.67741  2.69355  4.24690  2.90347  2.73739  3.18146  2.89801  2.37887  2.77519  2.98518  4.58477  3.61503
          0.02850  3.96776  4.69011  0.61958  0.77255  0.48576  0.95510
    356   2.64850  4.32273  3.59047  3.00841  3.40558  3.63493  3.87162  2.38574  2.73150  1.88448  3.34491  3.39115  4.00541  3.20186  2.56721  2.90219  2.87878  2.28621  4.91437  3.69322    379 l - - -
          2.68618  4.42225  2.77519  2.73123  3.46354  2.40513  3.72494  3.29354  2.67741  2.69355  4.24690  2.90347  2.73739  3.18146  2.89801  2.37887  2.77519  2.98518  4.58477  3.61503
          0.02850  3.96776  4.69011  0.61958  0.77255  0.48576  0.95510
    357   1.34501  4.25832  3.30688  2.94762  4.02356  3.09333  4.02782  3.26671  2.95045  3.07383  3.95700  2.76645  3.75384  3.28744  3.28981  2.50880  2.66757  2.69488  5.40752  4.15946    380 a - - -
          2.68618  4.42225  2.77519  2.73123  3.46354  2.40513  3.72494  3.29354  2.67741  2.69355  4.24690  2.90347  2.73739  3.18146  2.89801  2.37887  2.77519  2.98518  4.58477  3.61503
          0.02850  3.96776  4.69011  0.61958  0.77255  0.48576  0.95510
    358   3.08909  4.45530  4.61094  4.05184  1.79954  4.28251  4.46449  1.89810  3.92879  1.50358  2.85985  4.26192  4.53555  4.06528  4.06953  3.60701  3.31530  2.14499  4.84759  3.56660    381 l - - -
          2.68618  4.42225  2.77519  2.73123  3.46354  2.40513  3.72494  3.29354  2.67741  2.69355  4.24690  2.90347  2.73739  3.18146  2.89801  2.37887  2.77519  2.98518  4.58477  3.61503
          0.02850  3.96776  4.69011  0.61958  0.77255  0.48576  0.95510
    359   2.46579  4.31082  3.51453  3.27177  4.05481  3.14674  4.28158  3.19362  3.21662  3.05371  4.09866  3.46534  3.85825  3.60683  3.47030  2.66819  1.02009  2.87835  5.48423  4.27165    382 t - - -
          2.68618  4.42225  2.77519  2.73123  3.46354  2.40513  3.72494  3.29354  2.67741  2.69355  4.24690  2.90347  2.73739  3.18146  2.89801  2.37887  2.77519  2.98518  4.58477  3.61503
          0.02850  3.96776  4.69011  0.61958  0.77255  0.48576  0.95510
    360   2.80468  5.15066  2.74289  1.70487  4.49387  3.41114  3.60842  3.91918  1.87061  3.41176  4.22819  2.89401  3.85902  2.61450  2.44966  2.76753  3.02633  3.54922  5.53822  4.21214    383 e - - -
          2.68618  4.42225  2.77519  2.73123  3.46354  2.40513  3.72494  3.29354  2.67741  2.69355  4.24690  2.90347  2.73739  3.18146  2.89801  2.37887  2.77519  2.98518  4.58477  3.61503
          0.02850  3.96776  4.69011  0.61958  0.77255  0.48576  0.95510
    361   3.05556  4.38594  4.69449  4.15810  3.42713  4.37817  4.83430  1.44977  4.04770  1.93424  2.88280  4.39980  4.66123  4.28029  4.24237  3.73073  3.30422  1.27452  5.35720  4.18900    384 v - - -
          2.68618  4.42225  2.77519  2.73123  3.46354  2.40513  3.72494  3.29354  2.67741  2.69355  4.24690  2.90347  2.73739  3.18146  2.89801  2.37887  2.77519  2.98518  4.58477  3.61503
          0.02850  3.96776  4.69011  0.61958  0.77255  0.48576  0.95510
    362   1.90826  4.20639  3.58277  3.06873  3.62182  3.33500  3.98641  2.71907  3.00404  2.63392  3.38219  3.36841  3.87503  3.31379  3.32932  2.44599  2.51952  1.97609  5.08873  3.86474    385 a - - -
          2.68618  4.42225  2.77519  2.73123  3.46354  2.40513  3.72494  3.29354  2.67741  2.69355  4.24690  2.90347  2.73739  3.18146  2.89801  2.37887  2.77519  2.98518  4.58477  3.61503
          0.02850  3.96776  4.69011  0.61958  0.77255  0.48576  0.95510
    363   3.00846  5.09939  3.32376  2.75742  4.52250  3.60339  3.63504  3.89867  1.14233  3.37360  4.25840  3.17083  4.00843  2.78103  2.00714  3.01442  3.19842  3.58421  5.43382  4.24573    386 k - - -
          2.68618  4.42225  2.77519  2.73123  3.46354  2.40513  3.72494  3.29354  2.67741  2.69355  4.24690  2.90347  2.73739  3.18146  2.89801  2.37887  2.77519  2.98518  4.58477  3.61503
          0.02850  3.96776  4.69011  0.61958  0.77255  0.48576  0.95510
    364   2.12538  5.02341  2.51871  1.73497  4.35673  3.29000  3.67701  3.79480  2.51067  3.36329  4.18746  2.51679  3.80714  2.74233  2.97977  2.69374  2.97909  3.42646  5.56573  4.18443    387 e - - -
          2.68618  4.42225  2.77519  2.73123  3.46354  2.40513  3.72494  3.29354  2.67741  2.69355  4.24690  2.90347  2.73739  3.18146  2.89801  2.37887  2.77519  2.98518  4.58477  3.61503
          0.02850  3.96776  4.69011  0.61958  0.77255  0.48576  0.95510
    365   2.80419  4.80281  2.76410  2.65951  4.18144  3.24926  4.00066  3.91298  2.91268  3.54923  4.50438  0.99984  3.90608  3.27409  3.27013  2.86807  3.18951  3.52554  5.47649  4.12333    388 n - - -
          2.68618  4.42225  2.77519  2.73123  3.46354  2.40513  3.72494  3.29354  2.67741  2.69355  4.24690  2.90347  2.73739  3.18146  2.89801  2.37887  2.77519  2.98518  4.58477  3.61503
          0.02850  3.96776  4.69011  0.61958  0.77255  0.48576  0.95510
    366   2.48396  4.66792  2.82888  2.31012  4.08132  3.28911  3.77489  3.42428  2.58923  2.97326  3.98143  2.99719  1.87452  2.97156  2.98162  2.68195  2.91313  3.10457  5.39096  4.08147    389 p - - -
          2.68618  4.42225  2.77519  2.73123  3.46354  2.40513  3.72494  3.29354  2.67741  2.69355  4.24690  2.90347  2.73739  3.18146  2.89801  2.37887  2.77519  2.98518  4.58477  3.61503
          0.02850  3.96776  4.69011  0.61958  0.77255  0.48576  0.95510
    367   2.78675  4.55217  3.47999  3.39179  4.53127  0.59613  4.50573  4.15454  3.58598  3.79659  4.77350  3.64434  3.94635  3.90264  3.81108  2.96149  3.27541  3.66448  5.60074  4.63656    390 G - - -
          2.68618  4.42225  2.77519  2.73123  3.46354  2.40513  3.72494  3.29354  2.67741  2.69355  4.24690  2.90347  2.73739  3.18146  2.89801  2.37887  2.77519  2.98518  4.58477  3.61503
          0.02850  3.96776  4.69011  0.61958  0.77255  0.48576  0.95510
    368   3.20854  4.59628  4.61107  4.05168  3.06269  4.39048  4.67291  2.13519  3.87543  1.13923  1.87294  4.34515  4.61559  4.07372  4.04519  3.72803  3.43506  2.27648  5.09760  3.98741    391 l - - -
          2.68618  4.42225  2.77519  2.73123  3.46354  2.40513  3.72494  3.29354  2.67741  2.69355  4.24690  2.90347  2.73739  3.18146  2.89801  2.37887  2.77519  2.98518  4.58477  3.61503
          0.02850  3.96776  4.69011  0.61958  0.77255  0.48576  0.95510
    369   2.88146  4.62236  3.49903  3.35224  4.33830  3.30451  4.42143  3.90873  3.41778  3.52505  4.57935  3.64908  0.66810  3.80367  3.65207  3.05206  3.33065  3.54316  5.49823  4.46045    392 P - - -
          2.68618  4.42225  2.77519  2.73123  3.46354  2.40513  3.72494  3.29354  2.67741  2.69355  4.24690  2.90347  2.73739  3.18146  2.89801  2.37887  2.77519  2.98518  4.58477  3.61503
          0.02850  3.96776  4.69011  0.61958  0.77255  0.48576  0.95510
    370   2.56025  4.72555  2.98981  2.52230  4.14522  3.34358  3.67915  3.52456  1.84615  3.13808  3.97339  2.99672  3.08596  2.84159  2.74157  2.65419  2.25088  3.18170  5.36573  4.06826    393 k - - -
          2.68618  4.42225  2.77519  2.73123  3.46354  2.40513  3.72494  3.29354  2.67741  2.69355  4.24690  2.90347  2.73739  3.18146  2.89801  2.37887  2.77519  2.98518  4.58477  3.61503
          0.02850  3.96776  4.69011  0.61958  0.77255  0.48576  0.95510
    371   2.19188  4.21027  3.62579  3.16276  3.52499  3.45551  4.03449  1.65520  3.08156  2.51929  3.48754  3.32234  3.75493  3.40785  3.36935  2.74272  2.84133  2.30986  5.03290  3.80629    394 i - - -
          2.68618  4.42225  2.77519  2.73123  3.46354  2.40513  3.72494  3.29354  2.67741  2.69355  4.24690  2.90347  2.73739  3.18146  2.89801  2.37887  2.77519  2.98518  4.58477  3.61503
          0.02850  3.96776  4.69011  0.61958  0.77255  0.48576  0.95510
    372   2.93992  4.37181  4.31169  3.56082  3.23967  4.11494  4.43895  1.90962  3.62045  1.30737  2.96823  4.04028  4.41589  3.86840  3.84136  3.42407  3.17397  1.85844  5.07162  3.91727    395 l - - -
          2.68618  4.42225  2.77519  2.73123  3.46354  2.40513  3.72494  3.29354  2.67741  2.69355  4.24690  2.90347  2.73739  3.18146  2.89801  2.37887  2.77519  2.98518  4.58477  3.61503
          0.02850  3.96776  4.69011  0.61958  0.77255  0.48576  0.95510
    373   3.26304  4.69741  4.34222  3.98312  3.17372  4.10266  4.60899  2.38365  3.74992  0.76624  3.16804  4.24933  4.52204  4.09544  3.91016  3.68554  3.55319  2.44560  5.08694  3.83206    396 l - - -
          2.68618  4.42225  2.77519  2.73123  3.46354  2.40513  3.72494  3.29354  2.67741  2.69355  4.24690  2.90347  2.73739  3.18146  2.89801  2.37887  2.77519  2.98518  4.58477  3.61503
          0.02850  3.96776  4.69011  0.61958  0.77255  0.48576  0.95510
    374   3.11467  4.94603  3.61521  3.10717  4.32481  3.58365  3.89607  3.87359  2.27968  3.37224  4.37044  3.45938  4.08205  3.11211  0.84226  3.19454  3.37443  3.59355  5.36953  4.23200    397 r - - -
          2.68618  4.42225  2.77519  2.73123  3.46354  2.40513  3.72494  3.29354  2.67741  2.69355  4.24690  2.90347  2.73739  3.18146  2.89801  2.37887  2.77519  2.98518  4.58477  3.61503
          0.02850  3.96776  4.69011  0.61958  0.77255  0.48576  0.95510
    375   1.15267  4.16115  3.39358  3.15827  4.27696  2.15760  4.24328  3.61485  3.24703  3.37185  4.23166  3.31053  3.69482  3.53368  3.54275  2.41979  2.72853  3.10661  5.62668  4.42860    398 a - - -
          2.68618  4.42225  2.77519  2.73123  3.46354  2.40513  3.72494  3.29354  2.67741  2.69355  4.24690  2.90347  2.73739  3.18146  2.89801  2.37887  2.77519  2.98518  4.58477  3.61503
          0.02850  3.96776  4.69011  0.61958  0.77255  0.48576  0.95510
    376   2.80745  4.88813  3.10840  2.66909  4.34752  3.44701  3.70452  3.65536  1.27440  3.26442  4.16035  3.10467  3.92692  2.86612  2.43694  2.85154  2.68879  3.33686  5.44530  4.20099    399 k - - -
          2.68618  4.42225  2.77519  2.73123  3.46354  2.40513  3.72494  3.29354  2.67741  2.69355  4.24690  2.90347  2.73739  3.18146  2.89801  2.37887  2.77519  2.98518  4.58477  3.61503
          0.02850  3.96776  4.69011  0.61958  0.77255  0.48576  0.95510
    377   1.40065  2.56648  3.83200  3.41764  3.93186  2.97875  4.24347  3.20573  3.33559  3.01132  3.88717  3.43880  3.70592  3.60413  3.58352  2.09999  2.56572  2.80259  5.36248  4.18024    400 a - - -
          2.68618  4.42225  2.77519  2.73123  3.46354  2.40513  3.72494  3.29354  2.67741  2.69355  4.24690  2.90347  2.73739  3.18146  2.89801  2.37887  2.77519  2.98518  4.58477  3.61503
          0.02850  3.96776  4.69011  0.61958  0.77255  0.48576  0.95510
    378   3.38117  4.75522  4.36929  4.10246  0.86783  4.04748  3.92196  2.89376  4.00723  2.24215  3.61023  4.12732  4.50438  4.14911  4.10340  3.64583  3.68258  2.89135  4.14389  2.49941    401 f - - -
          2.68618  4.42225  2.77519  2.73123  3.46354  2.40513  3.72494  3.29354  2.67741  2.69355  4.24690  2.90347  2.73739  3.18146  2.89801  2.37887  2.77519  2.98518  4.58477  3.61503
          0.02850  3.96776  4.69011  0.61958  0.77255  0.48576  0.95510
    379   3.04726  5.12769  3.46941  2.81000  4.57249  3.65578  3.61072  3.92317  1.57117  3.37693  4.25702  3.20370  4.03051  2.75076  1.34334  3.05080  3.21643  3.61287  5.42419  4.26095    402 r - - -
          2.68618  4.42225  2.77519  2.73123  3.46354  2.40513  3.72494  3.29354  2.67741  2.69355  4.24690  2.90347  2.73739  3.18146  2.89801  2.37887  2.77519  2.98518  4.58477  3.61503
          0.02850  3.96776  4.69011  0.61958  0.77255  0.48576  0.95510
    380   2.46467  4.77872  3.00520  2.32256  4.01407  3.42367  2.81184  3.43059  2.23105  2.95460  3.85313  2.95839  3.81338  2.75723  2.50529  2.64990  2.83784  3.11635  5.25786  3.28791    403 k - - -
          2.68618  4.42225  2.77519  2.73123  3.46354  2.40513  3.72494  3.29354  2.67741  2.69355  4.24690  2.90347  2.73739  3.18146  2.89801  2.37887  2.77519  2.98518  4.58477  3.61503
          0.02850  3.96776  4.69011  0.61958  0.77255  0.48576  0.95510
    381   1.62786  2.90519  3.80163  3.29351  2.99118  3.30842  4.05662  2.69627  3.20921  2.53970  3.48059  3.48566  3.87778  3.47957  3.47237  2.60422  2.75396  2.44810  4.97340  3.74594    404 a - - -
          2.68618  4.42225  2.77519  2.73123  3.46354  2.40513  3.72494  3.29354  2.67741  2.69355  4.24690  2.90347  2.73739  3.18146  2.89801  2.37887  2.77519  2.98518  4.58477  3.61503
          0.02850  3.96776  4.69011  0.61958  0.77255  0.48576  0.95510
    382   2.69806  0.76609  4.23861  4.00037  3.97044  3.30040  4.62656  3.13062  3.82799  3.04159  4.16620  3.96199  4.01483  4.17023  3.93530  2.96981  3.17288  2.86865  5.36589  4.25731    405 c - - -
          2.68618  4.42225  2.77519  2.73123  3.46354  2.40513  3.72494  3.29354  2.67741  2.69355  4.24690  2.90347  2.73739  3.18146  2.89801  2.37887  2.77519  2.98518  4.58477  3.61503
          0.02850  3.96776  4.69011  0.61958  0.77255  0.48576  0.95510
    383   2.88692  5.22213  2.44526  1.28717  4.54234  3.32069  3.71778  3.97479  2.23857  3.52410  4.39030  2.83015  3.87039  2.88032  2.87798  2.83334  3.14798  3.61507  5.67751  4.30804    406 e - - -
          2.68618  4.42225  2.77519  2.73123  3.46354  2.40513  3.72494  3.29354  2.67741  2.69355  4.24690  2.90347  2.73739  3.18146  2.89801  2.37887  2.77519  2.98518  4.58477  3.61503
          0.02850  3.96776  4.69011  0.61958  0.77255  0.48576  0.95510
    384   2.51663  4.42782  3.19122  2.72533  3.77660  3.33779  3.79290  2.86921  2.64774  2.82898  3.71036  3.04883  3.83499  2.85612  3.00850  2.55702  1.77417  2.82561  5.15205  3.88504    407 t - - -
          2.68618  4.42225  2.77519  2.73123  3.46354  2.40513  3.72494  3.29354  2.67741  2.69355  4.24690  2.90347  2.73739  3.18146  2.89801  2.37887  2.77519  2.98518  4.58477  3.61503
          0.02850  3.96776  4.69011  0.61958  0.77255  0.48576  0.95510
    385   0.88472  4.24138  3.56082  3.35723  4.14866  3.06322  4.36781  3.28855  3.37597  3.16570  4.18762  3.48228  3.81151  3.70854  3.61951  2.59113  2.87512  2.92646  5.56631  4.37733    408 a - - -
          2.68618  4.42225  2.77519  2.73123  3.46354  2.40513  3.72494  3.29354  2.67741  2.69355  4.24690  2.90347  2.73739  3.18146  2.89801  2.37887  2.77519  2.98518  4.58477  3.61503
          0.02850  3.96776  4.69011  0.61958  0.77255  0.48576  0.95510
    386   2.88146  4.62236  3.49903  3.35224  4.33830  3.30451  4.42143  3.90873  3.41778  3.52505  4.57935  3.64908  0.66810  3.80367  3.65207  3.05206  3.33065  3.54316  5.49823  4.46045    409 P - - -
          2.68618  4.42225  2.77519  2.73123  3.46354  2.40513  3.72494  3.29354  2.67741  2.69355  4.24690  2.90347  2.73739  3.18146  2.89801  2.37887  2.77519  2.98518  4.58477  3.61503
          0.02850  3.96776  4.69011  0.61958  0.77255  0.48576  0.95510
    387   3.19048  4.52313  4.75316  4.21947  3.22137  4.47019  4.84667  1.45402  4.06578  1.23969  3.03752  4.47920  4.70903  4.27031  4.23217  3.83223  3.43107  1.87880  5.25559  4.11076    410 l - - -
          2.68618  4.42225  2.77519  2.73123  3.46354  2.40513  3.72494  3.29354  2.67741  2.69355  4.24690  2.90347  2.73739  3.18146  2.89801  2.37887  2.77519  2.98518  4.58477  3.61503
          0.02850  3.96776  4.69011  0.61958  0.77255  0.48576  0.95510
    388   3.07223  4.47975  4.51703  4.01353  3.26420  4.23915  4.69017  1.99929  3.84895  1.24711  3.12282  4.27020  4.57144  4.11454  4.04528  3.61452  3.33711  1.51617  5.22000  4.02660    411 l - - -
          2.68618  4.42225  2.77519  2.73123  3.46354  2.40513  3.72494  3.29354  2.67741  2.69355  4.24690  2.90347  2.73739  3.18146  2.89801  2.37887  2.77519  2.98518  4.58477  3.61503
          0.02850  3.96776  4.69011  0.61958  0.77255  0.48576  0.95510
    389   3.10555  4.49871  4.46949  4.08943  3.43949  4.16809  4.80043  0.96721  3.91938  2.00682  3.36081  4.32148  4.59077  4.25828  4.10513  3.67317  3.40328  1.85244  5.34954  4.09560    412 i - - -
          2.68618  4.42225  2.77519  2.73123  3.46354  2.40513  3.72494  3.29354  2.67741  2.69355  4.24690  2.90347  2.73739  3.18146  2.89801  2.37887  2.77519  2.98518  4.58477  3.61503
          0.02850  3.96776  4.69011  0.61958  0.77255  0.48576  0.95510
    390   2.95855  4.94585  2.96808  2.72486  4.12689  3.43025  3.88381  3.77278  2.53920  3.26562  4.29136  3.18522  3.98543  1.07377  2.82128  3.00253  3.25571  3.49670  5.38231  4.08256    413 q - - -
          2.68618  4.42225  2.77519  2.73123  3.46354  2.40513  3.72494  3.29354  2.67741  2.69355  4.24690  2.90347  2.73739  3.18146  2.89801  2.37887  2.77519  2.98518  4.58477  3.61503
          0.02850  3.96776  4.69011  0.61958  0.77255  0.48576  0.95510
    391   2.81517  5.24762  1.38240  2.16170  4.58729  3.22970  3.72468  4.07627  2.52746  3.61130  4.44485  2.67550  3.14000  2.88622  3.20373  2.74802  3.10083  3.66926  5.78479  4.33553    414 d - - -
          2.68618  4.42225  2.77519  2.73123  3.46354  2.40513  3.72494  3.29354  2.67741  2.69355  4.24690  2.90347  2.73739  3.18146  2.89801  2.37887  2.77519  2.98518  4.58477  3.61503
          0.02850  3.96776  4.69011  0.61958  0.77255  0.48576  0.95510
    392   2.82250  5.34723  1.62415  1.99294  4.62028  3.24788  3.01383  4.13069  2.60334  3.63039  4.44457  2.29062  3.80685  2.83192  3.15169  2.73588  3.08766  3.71530  5.78728  4.32062    415 d - - -
          2.68618  4.42225  2.77519  2.73123  3.46354  2.40513  3.72494  3.29354  2.67741  2.69355  4.24690  2.90347  2.73739  3.18146  2.89801  2.37887  2.77519  2.98518  4.58477  3.61503
          0.02850  3.96776  4.69011  0.61958  0.77255  0.48576  0.95510
    393   3.03616  5.16476  2.53061  0.89718  4.52323  3.33686  3.93272  3.99612  2.82537  3.59822  4.56869  2.98976  3.94616  3.14680  3.24360  3.00927  3.34133  3.67038  5.67688  4.39991    416 e - - -
          2.68618  4.42225  2.77519  2.73123  3.46354  2.40513  3.72494  3.29354  2.67741  2.69355  4.24690  2.90347  2.73739  3.18146  2.89801  2.37887  2.77519  2.98518  4.58477  3.61503
          0.02850  3.96776  4.69011  0.61958  0.77255  0.48576  0.95510
    394   3.26304  4.69741  4.34222  3.98312  3.17372  4.10266  4.60899  2.38365  3.74992  0.76624  3.16804  4.24933  4.52204  4.09544  3.91016  3.68554  3.55319  2.44560  5.08694  3.83206    417 l - - -
          2.68618  4.42225  2.77519  2.73123  3.46354  2.40513  3.72494  3.29354  2.67741  2.69355  4.24690  2.90347  2.73739  3.18146  2.89801  2.37887  2.77519  2.98518  4.58477  3.61503
          0.02850  3.96776  4.69011  0.61958  0.77255  0.48576  0.95510
    395   3.13709  4.47547  4.70363  4.19677  3.35389  4.42174  4.87087  1.13502  4.03157  1.70186  3.19265  4.44743  4.70850  4.29975  4.22183  3.80051  3.39353  1.72374  5.34988  4.14548    418 i - - -
          2.68618  4.42225  2.77519  2.73123  3.46354  2.40513  3.72494  3.29354  2.67741  2.69355  4.24690  2.90347  2.73739  3.18146  2.89801  2.37887  2.77519  2.98518  4.58477  3.61503
          0.02850  3.96776  4.69011  0.61958  0.77255  0.48576  0.95510
    396   2.88356  4.40047  4.25654  3.92323  3.62084  3.82169  4.70882  2.04915  3.79244  2.29174  3.57213  4.09758  4.37733  4.14566  3.99566  3.33168  3.24307  0.91286  5.42117  4.15843    419 v - - -
          2.68618  4.42225  2.77519  2.73123  3.46354  2.40513  3.72494  3.29354  2.67741  2.69355  4.24690  2.90347  2.73739  3.18146  2.89801  2.37887  2.77519  2.98518  4.58477  3.61503
          0.02850  3.96776  4.69011  0.61958  0.77255  0.48576  0.95510
    397   2.78675  4.55217  3.47999  3.39179  4.53127  0.59613  4.50573  4.15454  3.58598  3.79659  4.77350  3.64434  3.94635  3.90264  3.81108  2.96149  3.27541  3.66448  5.60074  4.63656    420 G - - -
          2.68618  4.42225  2.77519  2.73123  3.46354  2.40513  3.72494  3.29354  2.67741  2.69355  4.24690  2.90347  2.73739  3.18146  2.89801  2.37887  2.77519  2.98518  4.58477  3.61503
          0.02850  3.96776  4.69011  0.61958  0.77255  0.48576  0.95510
    398   2.15155  4.62361  2.91602  2.55309  3.96709  3.28697  2.09814  3.47444  2.55429  3.10303  3.95454  2.92117  3.81252  2.95145  2.93846  2.46970  2.87501  3.13301  5.28822  3.94947    421 h - - -
          2.68618  4.42225  2.77519  2.73123  3.46354  2.40513  3.72494  3.29354  2.67741  2.69355  4.24690  2.90347  2.73739  3.18146  2.89801  2.37887  2.77519  2.98518  4.58477  3.61503
          0.02850  3.96776  4.69011  0.61958  0.77255  0.48576  0.95510
    399   2.88146  4.62236  3.49903  3.35224  4.33830  3.30451  4.42143  3.90873  3.41778  3.52505  4.57935  3.64908  0.66810  3.80367  3.65207  3.05206  3.33065  3.54316  5.49823  4.46045    422 P - - -
          2.68618  4.42225  2.77519  2.73123  3.46354  2.40513  3.72494  3.29354  2.67741  2.69355  4.24690  2.90347  2.73739  3.18146  2.89801  2.37887  2.77519  2.98518  4.58477  3.61503
          0.02850  3.96776  4.69011  0.61958  0.77255  0.48576  0.95510
    400   2.33536  1.78323  3.54563  3.15841  3.80995  3.12341  4.08320  3.10936  3.06316  2.92071  3.82648  2.42836  3.78524  3.41631  3.34312  2.54556  2.65778  2.77228  5.24466  3.99794    423 c - - -
          2.68618  4.42225  2.77519  2.73123  3.46354  2.40513  3.72494  3.29354  2.67741  2.69355  4.24690  2.90347  2.73739  3.18146  2.89801  2.37887  2.77519  2.98518  4.58477  3.61503
          0.02850  3.96776  4.69011  0.61958  0.77255  0.48576  0.95510
    401   2.78675  4.55217  3.47999  3.39179  4.53127  0.59613  4.50573  4.15454  3.58598  3.79659  4.77350  3.64434  3.94635  3.90264  3.81108  2.96149  3.27541  3.66448  5.60074  4.63656    424 G - - -
          2.68618  4.42225  2.77519  2.73123  3.46354  2.40513  3.72494  3.29354  2.67741  2.69355  4.24690  2.90347  2.73739  3.18146  2.89801  2.37887  2.77519  2.98518  4.58477  3.61503
          0.02850  3.96776  4.69011  0.61958  0.77255  0.48576  0.95510
    402   2.23088  4.75080  2.94604  2.54531  4.26661  2.89837  3.71513  3.64694  1.58955  3.25069  4.08940  3.00762  3.82689  2.87899  2.71046  2.68014  2.92137  3.28032  5.44748  4.15882    425 k - - -
          2.68618  4.42225  2.77519  2.73123  3.46354  2.40513  3.72494  3.29354  2.67741  2.69355  4.24690  2.90347  2.73739  3.18146  2.89801  2.37887  2.77519  2.98518  4.58477  3.61503
          0.02850  3.96776  4.69011  0.61958  0.77255  0.48576  0.95510
    403   2.08886  4.31370  3.23813  3.01227  4.19791  3.05851  4.15176  3.52114  3.07397  3.25359  4.18997  3.27598  1.32846  3.42545  3.38190  2.55289  2.84496  3.10584  5.55509  4.32481    426 p - - -
          2.68618  4.42225  2.77519  2.73123  3.46354  2.40513  3.72494  3.29354  2.67741  2.69355  4.24690  2.90347  2.73739  3.18146  2.89801  2.37887  2.77519  2.98518  4.58477  3.61503
          0.02850  3.96776  4.69011  0.61958  0.77255  0.48576  0.95510
    404   3.11467  4.94603  3.61521  3.10717  4.32481  3.58365  3.89607  3.87359  2.27968  3.37224  4.37044  3.45938  4.08205  3.11211  0.84226  3.19454  3.37443  3.59355  5.36953  4.23200    427 r - - -
          2.68618  4.42225  2.77519  2.73123  3.46354  2.40513  3.72494  3.29354  2.67741  2.69355  4.24690  2.90347  2.73739  3.18146  2.89801  2.37887  2.77519  2.98518  4.58477  3.61503
          0.02850  3.96776  4.69011  0.61958  0.77255  0.48576  0.95510
    405   1.62870  4.30966  3.48047  2.94959  3.23760  3.46914  3.81985  2.85053  2.83664  2.53438  3.48206  3.31156  3.91943  3.18681  3.06614  2.77009  2.83326  2.62644  3.90743  3.49731    428 a - - -
          2.68618  4.42225  2.77519  2.73123  3.46354  2.40513  3.72494  3.29354  2.67741  2.69355  4.24690  2.90347  2.73739  3.18146  2.89801  2.37887  2.77519  2.98518  4.58477  3.61503
          0.02850  3.96776  4.69011  0.61958  0.77255  0.48576  0.95510
    406   2.78675  4.55217  3.47999  3.39179  4.53127  0.59613  4.50573  4.15454  3.58598  3.79659  4.77350  3.64434  3.94635  3.90264  3.81108  2.96149  3.27541  3.66448  5.60074  4.63656    429 G - - -
          2.68618  4.42225  2.77519  2.73123  3.46354  2.40513  3.72494  3.29354  2.67741  2.69355  4.24690  2.90347  2.73739  3.18146  2.89801  2.37887  2.77519  2.98518  4.58477  3.61503
          0.02850  3.96776  4.69011  0.61958  0.77255  0.48576  0.95510
    407   1.06100  4.14014  3.45189  3.21430  4.19685  2.94588  4.25698  3.46268  3.25114  3.28543  4.17856  3.33676  3.70381  3.56093  3.52604  2.19308  2.72188  2.99972  5.59394  4.36968    430 a - - -
          2.68618  4.42225  2.77519  2.73123  3.46354  2.40513  3.72494  3.29354  2.67741  2.69355  4.24690  2.90347  2.73739  3.18146  2.89801  2.37887  2.77519  2.98518  4.58477  3.61503
          0.02850  3.96776  4.69011  0.61958  0.77255  0.48576  0.95510
    408   3.15082  4.59554  4.37674  3.98650  1.19669  4.07068  3.98705  2.55188  3.85926  1.97598  3.32732  4.06029  4.47719  4.01971  4.00270  3.48018  3.43905  2.38197  4.26302  2.65314    431 f - - -
          2.68618  4.42225  2.77519  2.73123  3.46354  2.40513  3.72494  3.29354  2.67741  2.69355  4.24690  2.90347  2.73739  3.18146  2.89801  2.37887  2.77519  2.98518  4.58477  3.61503
          0.02850  3.96776  4.69011  0.61958  0.77255  0.48576  0.95510
    409   2.36360  4.28494  3.29102  3.11180  4.17200  3.01314  4.21874  3.70777  3.19199  3.42087  4.33939  3.32093  3.75993  3.53398  3.47469  0.95597  2.85098  3.22198  5.53699  4.25618    432 s - - -
          2.68618  4.42225  2.77519  2.73123  3.46354  2.40513  3.72494  3.29354  2.67741  2.69355  4.24690  2.90347  2.73739  3.18146  2.89801  2.37887  2.77519  2.98518  4.58477  3.61503
          0.02850  3.96776  4.69011  0.61958  0.77255  0.48576  0.95510
    410   2.88146  4.62236  3.49903  3.35224  4.33830  3.30451  4.42143  3.90873  3.41778  3.52505  4.57935  3.64908  0.66810  3.80367  3.65207  3.05206  3.33065  3.54316  5.49823  4.46045    433 P - - -
          2.68618  4.42225  2.77519  2.73123  3.46354  2.40513  3.72494  3.29354  2.67741  2.69355  4.24690  2.90347  2.73739  3.18146  2.89801  2.37887  2.77519  2.98518  4.58477  3.61503
          0.02850  3.96776  4.69011  0.61958  0.77255  0.48576  0.95510
    411   2.98313  5.43140  1.06279  2.02510  4.74214  3.21420  3.82419  4.25516  2.88247  3.81303  4.71309  2.72217  3.86132  3.01283  3.46951  2.88011  3.29198  3.85526  5.94277  4.47663    434 d - - -
          2.68618  4.42225  2.77519  2.73123  3.46354  2.40513  3.72494  3.29354  2.67741  2.69355  4.24690  2.90347  2.73739  3.18146  2.89801  2.37887  2.77519  2.98518  4.58477  3.61503
          0.02850  3.96776  4.69011  0.61958  0.77255  0.48576  0.95510
    412   3.06990  4.45864  4.56042  4.12560  3.42641  4.24708  4.83926  1.04464  3.95478  1.95280  3.30197  4.35110  4.63185  4.27151  4.15114  3.67204  3.35960  1.72637  5.38493  4.13706    435 i - - -
          2.68618  4.42225  2.77519  2.73123  3.46354  2.40513  3.72494  3.29354  2.67741  2.69355  4.24690  2.90347  2.73739  3.18146  2.89801  2.37887  2.77519  2.98518  4.58477  3.61503
          0.02850  3.96776  4.69011  0.61958  0.77255  0.48576  0.95510
    413   1.08436  4.13716  3.44911  3.20493  4.20353  2.94107  4.24941  3.48637  3.24385  3.29482  4.17866  3.32955  3.69810  3.55022  3.52267  2.12785  2.71506  3.01421  5.59461  4.37259    436 a - - -
          2.68618  4.42225  2.77519  2.73123  3.46354  2.40513  3.72494  3.29354  2.67741  2.69355  4.24690  2.90347  2.73739  3.18146  2.89801  2.37887  2.77519  2.98518  4.58477  3.61503
          0.02850  3.96776  4.69011  0.61958  0.77255  0.48576  0.95510
    414   3.49762  4.83780  4.23928  3.96931  2.76880  3.83889  4.02092  3.52582  3.68973  2.90402  4.15513  4.09925  4.36471  4.07243  3.80114  3.70039  3.80297  3.41879  0.71325  2.76601    437 w - - -
          2.68618  4.42225  2.77519  2.73123  3.46354  2.40513  3.72494  3.29354  2.67741  2.69355  4.24690  2.90347  2.73739  3.18146  2.89801  2.37887  2.77519  2.98518  4.58477  3.61503
          0.02850  3.96776  4.69011  0.61958  0.77255  0.48576  0.95510
    415   3.11467  4.94603  3.61521  3.10717  4.32481  3.58365  3.89607  3.87359  2.27968  3.37224  4.37044  3.45938  4.08205  3.11211  0.84226  3.19454  3.37443  3.59355  5.36953  4.23200    438 r - - -
          2.68618  4.42225  2.77519  2.73123  3.46354  2.40513  3.72494  3.29354  2.67741  2.69355  4.24690  2.90347  2.73739  3.18146  2.89801  2.37887  2.77519  2.98518  4.58477  3.61503
          0.02850  3.96776  4.69011  0.61958  0.77255  0.48576  0.95510
    416   3.49762  4.83780  4.23928  3.96931  2.76880  3.83889  4.02092  3.52582  3.68973  2.90402  4.15513  4.09925  4.36471  4.07243  3.80114  3.70039  3.80297  3.41879  0.71325  2.76601    439 w - - -
          2.68618  4.42225  2.77519  2.73123  3.46354  2.40513  3.72494  3.29354  2.67741  2.69355  4.24690  2.90347  2.73739  3.18146  2.89801  2.37887  2.77519  2.98518  4.58477  3.61503
          0.02850  3.96776  4.69011  0.61958  0.77255  0.48576  0.95510
    417   3.03990  4.40483  4.57290  4.01740  3.28882  4.29957  4.67519  1.86393  3.90169  1.62293  2.59000  4.28074  4.57398  4.11648  4.09613  3.63088  3.27833  1.34781  5.20562  4.06035    440 v - - -
          2.68618  4.42225  2.77519  2.73123  3.46354  2.40513  3.72494  3.29354  2.67741  2.69355  4.24690  2.90347  2.73739  3.18146  2.89801  2.37887  2.77519  2.98518  4.58477  3.61503
          0.02850  3.96776  4.69011  0.61958  0.77255  0.48576  0.95510
    418   2.81031  4.97847  3.18408  2.49090  4.30965  3.53446  3.48264  3.69165  1.93806  3.21825  4.05549  3.05245  3.91087  2.61073  1.65128  2.82298  3.00783  3.06548  5.36216  4.11217    441 r - - -
          2.68618  4.42225  2.77519  2.73123  3.46354  2.40513  3.72494  3.29354  2.67741  2.69355  4.24690  2.90347  2.73739  3.18146  2.89801  2.37887  2.77519  2.98518  4.58477  3.61503
          0.02850  3.96776  4.69011  0.61958  0.77255  0.48576  0.95510
    419   2.99309  5.37442  1.00292  2.11674  4.70424  3.22294  3.85779  4.22589  2.92366  3.80337  4.72050  2.76128  3.87448  3.05554  3.49952  2.90298  3.31035  3.83426  5.90649  4.46970    442 d - - -
          2.68618  4.42225  2.77519  2.73123  3.46354  2.40513  3.72494  3.29354  2.67741  2.69355  4.24690  2.90347  2.73739  3.18146  2.89801  2.37887  2.77519  2.98518  4.58477  3.61503
          0.02850  3.96776  4.69011  0.61958  0.77255  0.48576  0.95510
    420   3.03616  5.16476  2.53061  0.89718  4.52323  3.33686  3.93272  3.99612  2.82537  3.59822  4.56869  2.98976  3.94616  3.14680  3.24360  3.00927  3.34133  3.67038  5.67688  4.39991    443 e - - -
          2.68618  4.42225  2.77519  2.73123  3.46354  2.40513  3.72494  3.29354  2.67741  2.69355  4.24690  2.90347  2.73739  3.18146  2.89801  2.37887  2.77519  2.98518  4.58477  3.61503
          0.02850  3.96776  4.69011  0.61958  0.77255  0.48576  0.95510
    421   3.23061  4.57866  4.71359  4.18993  3.14927  4.46079  4.80237  1.66870  4.01123  1.05085  2.98330  4.45986  4.69881  4.22443  4.17373  3.83193  3.47006  2.04069  5.19547  4.03971    444 l - - -
          2.68618  4.42225  2.77519  2.73123  3.46354  2.40513  3.72494  3.29354  2.67741  2.69355  4.24690  2.90347  2.73739  3.18146  2.89801  2.37887  2.77519  2.98518  4.58477  3.61503
          0.02850  3.96776  4.69011  0.61958  0.77255  0.48576  0.95510
    422   2.98292  5.43288  1.06447  2.02240  4.74313  3.21402  3.82339  4.25605  2.88148  3.81334  4.71297  2.72127  3.86101  3.01181  3.46879  2.87958  3.29155  3.85591  5.94364  4.47681    445 d - - -
          2.68618  4.42225  2.77519  2.73123  3.46354  2.40513  3.72494  3.29354  2.67741  2.69355  4.24690  2.90347  2.73739  3.18146  2.89801  2.37887  2.77519  2.98518  4.58477  3.61503
          0.02850  3.96776  4.69011  0.61958  0.77255  0.48576  0.95510
    423   2.46579  4.31082  3.51453  3.27177  4.05481  3.14674  4.28158  3.19362  3.21662  3.05371  4.09866  3.46534  3.85825  3.60683  3.47030  2.66819  1.02009  2.87835  5.48423  4.27165    446 t - - -
          2.68618  4.42225  2.77519  2.73123  3.46354  2.40513  3.72494  3.29354  2.67741  2.69355  4.24690  2.90347  2.73739  3.18146  2.89801  2.37887  2.77519  2.98518  4.58477  3.61503
          0.02850  3.96776  4.69011  0.61958  0.77255  0.48576  0.95510
    424   3.06592  4.44630  4.57058  4.01687  3.21147  4.28751  4.65810  1.66073  3.88351  1.67487  1.86959  4.27967  4.56222  4.08998  4.06630  3.62351  3.30535  1.87937  5.16009  4.03317    447 i - - -
          2.68618  4.42225  2.77519  2.73123  3.46354  2.40513  3.72494  3.29354  2.67741  2.69355  4.24690  2.90347  2.73739  3.18146  2.89801  2.37887  2.77519  2.98518  4.58477  3.61503
          0.02850  3.96776  4.69011  0.61958  0.77255  0.48576  0.95510
    425   2.31423  4.39957  2.99714  2.70875  4.18413  2.39491  3.61450  3.64415  2.82490  3.28204  4.11473  3.08110  3.73243  3.14941  3.21071  1.49092  2.79036  3.19323  5.49798  4.20707    448 s - - -
          2.68618  4.42225  2.77519  2.73123  3.46354  2.40513  3.72494  3.29354  2.67741  2.69355  4.24690  2.90347  2.73739  3.18146  2.89801  2.37887  2.77519  2.98518  4.58477  3.61503
          0.02850  3.96776  4.69011  0.61958  0.77255  0.48576  0.95510
    426   2.49566  4.50077  2.93122  2.54630  4.08222  3.19537  3.85104  3.45177  2.70216  3.13776  3.99597  2.77937  3.78885  3.06857  3.07853  2.47237  1.57419  3.08855  5.40242  4.11600    449 t - - -
          2.68618  4.42225  2.77519  2.73123  3.46354  2.40513  3.72494  3.29354  2.67741  2.69355  4.24690  2.90347  2.73739  3.18146  2.89801  2.37887  2.77519  2.98518  4.58477  3.61503
          0.02850  3.96776  4.69011  0.61958  0.77255  0.48576  0.95510
    427   3.11467  4.94603  3.61521  3.10717  4.32481  3.58365  3.89607  3.87359  2.27968  3.37224  4.37044  3.45938  4.08205  3.11211  0.84226  3.19454  3.37443  3.59355  5.36953  4.23200    450 r - - -
          2.68618  4.42225  2.77519  2.73123  3.46354  2.40513  3.72494  3.29354  2.67741  2.69355  4.24690  2.90347  2.73739  3.18146  2.89801  2.37887  2.77519  2.98518  4.58477  3.61503
          0.02850  3.96776  4.69011  0.61958  0.77255  0.48576  0.95510
    428   2.08743  4.31339  3.23828  3.01221  4.19789  3.05832  4.15162  3.52097  3.07387  3.25351  4.18969  3.27584  1.32952  3.42525  3.38188  2.55253  2.84458  3.10558  5.55510  4.32481    451 p - - -
          2.68618  4.42225  2.77519  2.73123  3.46354  2.40513  3.72494  3.29354  2.67741  2.69355  4.24690  2.90347  2.73739  3.18146  2.89801  2.37887  2.77519  2.98518  4.58477  3.61503
          0.02850  3.96776  4.69011  0.61958  0.77255  0.48576  0.95510
    429   2.95855  4.94585  2.96808  2.72486  4.12689  3.43025  3.88381  3.77278  2.53920  3.26562  4.29136  3.18522  3.98543  1.07377  2.82128  3.00253  3.25571  3.49670  5.38231  4.08256    452 q - - -
          2.68618  4.42225  2.77519  2.73123  3.46354  2.40513  3.72494  3.29354  2.67741  2.69355  4.24690  2.90347  2.73739  3.18146  2.89801  2.37887  2.77519  2.98518  4.58477  3.61503
          0.02850  3.96776  4.69011  0.61958  0.77255  0.48576  0.95510
    430   3.09370  5.23442  0.79045  2.39810  4.62465  3.28441  4.01752  4.23488  3.12007  3.82652  4.80732  2.95902  3.94401  3.25726  3.64874  3.04575  3.43453  3.86413  5.77460  4.48261    453 d - - -
          2.68618  4.42225  2.77519  2.73123  3.46354  2.40513  3.72494  3.29354  2.67741  2.69355  4.24690  2.90347  2.73739  3.18146  2.89801  2.37887  2.77519  2.98518  4.58477  3.61503
          0.02850  3.96776  4.69011  0.61958  0.77255  0.48576  0.95510
    431   2.88146  4.62236  3.49903  3.35224  4.33830  3.30451  4.42143  3.90873  3.41778  3.52505  4.57935  3.64908  0.66810  3.80367  3.65207  3.05206  3.33065  3.54316  5.49823  4.46045    454 P - - -
          2.68618  4.42225  2.77519  2.73123  3.46354  2.40513  3.72494  3.29354  2.67741  2.69355  4.24690  2.90347  2.73739  3.18146  2.89801  2.37887  2.77519  2.98518  4.58477  3.61503
          0.02850  3.96776  4.69011  0.61958  0.77255  0.48576  0.95510
    432   3.44502  4.76249  4.45201  4.10038  1.02806  4.25516  3.55143  3.06789  3.95843  2.40915  3.69292  4.00275  4.58587  4.01593  4.04768  3.63007  3.67947  3.02102  3.72815  1.82100    455 f - - -
          2.68618  4.42225  2.77519  2.73123  3.46354  2.40513  3.72494  3.29354  2.67741  2.69355  4.24690  2.90347  2.73739  3.18146  2.89801  2.37887  2.77519  2.98518  4.58477  3.61503
          0.02850  3.96776  4.69011  0.61958  0.77255  0.48576  0.95510
    433   2.49472  4.57729  2.96676  2.12222  3.35240  3.43135  3.65241  3.15302  2.51723  2.75146  3.66235  3.01852  3.82294  2.77941  2.95040  2.65601  2.79607  2.74169  5.09886  3.15110    456 e - - -
          2.68618  4.42225  2.77519  2.73123  3.46354  2.40513  3.72494  3.29354  2.67741  2.69355  4.24690  2.90347  2.73739  3.18146  2.89801  2.37887  2.77519  2.98518  4.58477  3.61503
          0.02850  3.96776  4.69011  0.61958  0.77255  0.48576  0.95510
    434   3.14702  4.49410  4.65673  4.17043  3.32842  4.39335  4.83270  1.11639  3.98468  1.69560  3.19617  4.42155  4.69442  4.27384  4.17210  3.78881  3.40650  1.79459  5.31304  4.08338    457 i - - -
          2.68618  4.42225  2.77519  2.73123  3.46354  2.40513  3.72494  3.29354  2.67741  2.69355  4.24690  2.90347  2.73739  3.18146  2.89801  2.37887  2.77519  2.98518  4.58477  3.61503
          0.02850  3.96776  4.69011  0.61958  0.77255  0.48576  0.95510
    435   2.13549  4.20578  3.28818  3.07814  4.24237  2.95323  4.19627  3.64208  3.15589  3.38406  4.26468  3.26853  3.70549  3.47991  3.45348  1.08934  2.75238  3.13866  5.61325  4.35226    458 s - - -
          2.68618  4.42225  2.77519  2.73123  3.46354  2.40513  3.72494  3.29354  2.67741  2.69355  4.24690  2.90347  2.73739  3.18146  2.89801  2.37887  2.77519  2.98518  4.58477  3.61503
          0.02850  3.96776  4.69011  0.61958  0.77255  0.48576  0.95510
    436   2.92108  5.39070  1.99939  1.18525  4.68895  3.23304  3.76471  4.18135  2.74391  3.72056  4.58485  2.72105  3.84333  2.93607  3.29629  2.82673  3.20861  3.78220  5.87150  4.41333    459 e - - -
          2.68618  4.42225  2.77519  2.73123  3.46354  2.40513  3.72494  3.29354  2.67741  2.69355  4.24690  2.90347  2.73739  3.18146  2.89801  2.37887  2.77519  2.98518  4.58477  3.61503
          0.02850  3.96776  4.69011  0.61958  0.77255  0.48576  0.95510
    437   2.18487  4.93035  2.53277  1.43732  4.36209  3.26062  3.77463  3.68798  2.63159  3.35905  4.24072  2.87516  3.83253  2.95101  3.07843  2.73308  3.02859  3.34145  5.61402  4.25078    460 e - - -
          2.68618  4.42225  2.77519  2.73123  3.46354  2.40513  3.72494  3.29354  2.67741  2.69355  4.24690  2.90347  2.73739  3.18146  2.89801  2.37887  2.77519  2.98518  4.58477  3.61503
          0.02850  3.96776  4.69011  0.61958  0.77255  0.48576  0.95510
    438   2.92441  5.32595  1.08500  2.16014  4.64947  3.19525  3.82669  4.23780  2.88685  3.79829  4.68946  2.54018  3.84857  3.02153  3.46504  2.84256  3.24935  3.81911  5.89035  4.40780    461 d - - -
          2.68618  4.42225  2.77519  2.73123  3.46354  2.40513  3.72494  3.29354  2.67741  2.69355  4.24690  2.90347  2.73739  3.18146  2.89801  2.37887  2.77519  2.98518  4.58477  3.61503
          0.02850  3.96776  4.69011  0.61958  0.77255  0.48576  0.95510
    439   3.06048  5.02666  3.24273  2.84719  4.43487  3.53898  3.81422  3.87026  0.91505  3.41490  4.37185  3.26724  4.03312  3.00076  2.45287  3.09659  3.30699  3.57289  5.45088  4.27762    462 k - - -
          2.68618  4.42225  2.77519  2.73123  3.46354  2.40513  3.72494  3.29354  2.67741  2.69355  4.24690  2.90347  2.73739  3.18146  2.89801  2.37887  2.77519  2.98518  4.58477  3.61503
          0.02850  3.96776  4.69011  0.61958  0.77255  0.48576  0.95510
    440   2.99968  5.14458  3.32140  2.71452  4.57024  3.62045  3.59424  3.92990  1.24031  3.38005  4.24284  3.13758  3.99769  2.59387  1.92603  2.99084  3.17268  3.60763  5.43991  4.24941    463 k - - -
          2.68618  4.42225  2.77519  2.73123  3.46354  2.40513  3.72494  3.29354  2.67741  2.69355  4.24690  2.90347  2.73739  3.18146  2.89801  2.37887  2.77519  2.98518  4.58477  3.61503
          0.02850  3.96776  4.69011  0.61958  0.77255  0.48576  0.95510
    441   2.73968  4.24275  4.03457  3.48541  3.38918  3.85069  4.23709  1.70765  3.38363  2.20627  3.30741  3.78045  4.22930  3.66876  3.64393  3.15839  2.33813  1.71254  5.03213  3.63621    464 i - - -
          2.68618  4.42225  2.77519  2.73123  3.46354  2.40513  3.72494  3.29354  2.67741  2.69355  4.24690  2.90347  2.73739  3.18146  2.89801  2.37887  2.77519  2.98518  4.58477  3.61503
          0.02850  3.96776  4.69011  0.61958  0.77255  0.48576  0.95510
    442   3.16494  4.50315  4.73487  4.17371  3.15809  4.43384  4.76777  1.48118  4.03730  1.36402  2.35243  4.43159  4.65545  4.20116  4.18973  3.77347  3.39350  2.01702  5.17256  4.07139    465 l - - -
          2.68618  4.42225  2.77519  2.73123  3.46354  2.40513  3.72494  3.29354  2.67741  2.69355  4.24690  2.90347  2.73739  3.18146  2.89801  2.37887  2.77519  2.98518  4.58477  3.61503
          0.02850  3.96776  4.69011  0.61958  0.77255  0.48576  0.95510
    443   2.89040  4.89196  3.43930  2.81672  4.19254  3.58489  3.65984  3.56048  1.99572  3.01279  4.04930  3.20934  3.99215  2.82861  1.32400  2.94968  3.10509  3.15893  5.30789  4.07868    466 r - - -
          2.68618  4.42225  2.77519  2.73123  3.46354  2.40513  3.72494  3.29354  2.67741  2.69355  4.24690  2.90347  2.73739  3.18146  2.89801  2.37887  2.77519  2.98518  4.58477  3.61503
          0.02850  3.96776  4.69011  0.61958  0.77255  0.48576  0.95510
    444   2.93875  5.26575  2.25386  1.07349  4.59131  3.26684  3.81172  4.06186  2.74590  3.64699  4.54338  2.80887  3.87499  2.99735  3.23653  2.87435  3.23295  3.69399  5.77568  4.38283    467 e - - -
          2.68618  4.42225  2.77519  2.73123  3.46354  2.40513  3.72494  3.29354  2.67741  2.69355  4.24690  2.90347  2.73739  3.18146  2.89801  2.37887  2.77519  2.98518  4.58477  3.61503
          0.02850  3.96776  4.69011  0.61958  0.77255  0.48576  0.95510
    445   2.90449  5.23700  2.37237  1.19318  4.51287  3.29141  3.75357  3.99674  2.58453  3.53731  4.43436  2.81198  3.87149  2.73784  3.01810  2.84682  3.18216  3.64233  5.70511  4.30744    468 e - - -
          2.68618  4.42225  2.77519  2.73123  3.46354  2.40513  3.72494  3.29354  2.67741  2.69355  4.24690  2.90347  2.73739  3.18146  2.89801  2.37887  2.77519  2.98518  4.58477  3.61503
          0.02850  3.96776  4.69011  0.61958  0.77255  0.48576  0.95510
    446   3.16072  4.48643  4.75845  4.22663  3.29053  4.46534  4.87350  1.31225  4.08498  1.43035  3.10295  4.48087  4.71479  4.30029  4.26012  3.82802  3.40482  1.75442  5.30770  4.15364    469 i - - -
          2.68618  4.42225  2.77519  2.73123  3.46354  2.40513  3.72494  3.29354  2.67741  2.69355  4.24690  2.90347  2.73739  3.18146  2.89801  2.37887  2.77519  2.98518  4.58477  3.61503
          0.02850  3.96776  4.69011  0.61958  0.77255  0.48576  0.95510
    447   2.77657  4.32952  4.29951  3.79312  2.01448  3.96255  4.29830  2.16513  3.68395  1.96643  3.20933  3.99272  4.35087  3.90427  3.87822  3.31111  3.14037  1.55591  4.82479  3.46339    470 v - - -
          2.68618  4.42225  2.77519  2.73123  3.46354  2.40513  3.72494  3.29354  2.67741  2.69355  4.24690  2.90347  2.73739  3.18146  2.89801  2.37887  2.77519  2.98518  4.58477  3.61503
          0.02850  3.96776  4.69011  0.61958  0.77255  0.48576  0.95510
    448   2.88146  4.62236  3.49903  3.35224  4.33830  3.30451  4.42143  3.90873  3.41778  3.52505  4.57935  3.64908  0.66810  3.80367  3.65207  3.05206  3.33065  3.54316  5.49823  4.46045    471 P - - -
          2.68618  4.42225  2.77519  2.73123  3.46354  2.40513  3.72494  3.29354  2.67741  2.69355  4.24690  2.90347  2.73739  3.18146  2.89801  2.37887  2.77519  2.98518  4.58477  3.61503
          0.02850  3.96776  4.69011  0.61958  0.77255  0.48576  0.95510
    449   3.47103  4.77263  4.48002  4.13053  1.05319  4.27360  3.51874  3.12110  3.98663  2.46643  3.73809  4.00362  4.59793  4.02525  4.06573  3.64257  3.70136  3.06328  3.68751  1.69650    472 f - - -
          2.68618  4.42225  2.77519  2.73123  3.46354  2.40513  3.72494  3.29354  2.67741  2.69355  4.24690  2.90347  2.73739  3.18146  2.89801  2.37887  2.77519  2.98518  4.58477  3.61503
          0.02850  3.96776  4.69011  0.61958  0.77255  0.48576  0.95510
    450   3.49762  4.83780  4.23928  3.96931  2.76880  3.83889  4.02092  3.52582  3.68973  2.90402  4.15513  4.09925  4.36471  4.07243  3.80114  3.70039  3.80297  3.41879  0.71325  2.76601    473 w - - -
          2.68618  4.42225  2.77519  2.73123  3.46354  2.40513  3.72494  3.29354  2.67741  2.69355  4.24690  2.90347  2.73739  3.18146  2.89801  2.37887  2.77519  2.98518  4.58477  3.61503
          0.02850  3.96776  4.69011  0.61958  0.77255  0.48576  0.95510
    451   2.63467  5.11593  2.54806  1.52738  4.43482  3.33223  3.65491  3.86050  2.18752  3.40399  4.23085  2.82948  3.83169  2.73187  2.81740  2.73763  2.93232  3.49519  5.58264  4.21469    474 e - - -
          2.68618  4.42225  2.77519  2.73123  3.46354  2.40513  3.72494  3.29354  2.67741  2.69355  4.24690  2.90347  2.73739  3.18146  2.89801  2.37887  2.77519  2.98518  4.58477  3.61503
          0.02850  3.96776  4.69011  0.61958  0.77255  0.48576  0.95510
    452   2.44951  4.48564  2.65363  2.61710  4.34514  1.35734  3.98393  3.78977  2.94191  3.45127  4.29964  2.89624  3.74871  3.21197  3.34724  2.55586  2.73879  3.31385  5.65159  4.34160    475 g - - -
          2.68618  4.42225  2.77519  2.73123  3.46354  2.40513  3.72494  3.29354  2.67741  2.69355  4.24690  2.90347  2.73739  3.18146  2.89801  2.37887  2.77519  2.98518  4.58477  3.61503
          0.02850  3.96776  4.69011  0.61958  0.77255  0.48576  0.95510
    453   3.02746  5.15692  3.41958  2.75699  4.59843  3.65257  3.58677  3.94323  1.56126  3.38347  4.24733  3.16607  4.01435  2.56920  1.44204  3.01919  3.18988  3.62476  5.43334  4.26037    476 r - - -
          2.68618  4.42225  2.77519  2.73123  3.46354  2.40513  3.72494  3.29354  2.67741  2.69355  4.24690  2.90347  2.73739  3.18146  2.89801  2.37887  2.77519  2.98518  4.58477  3.61503
          0.02850  3.96776  4.69011  0.61958  0.77255  0.48576  0.95510
    454   2.36360  4.28494  3.29102  3.11180  4.17200  3.01314  4.21874  3.70777  3.19199  3.42087  4.33939  3.32093  3.75993  3.53398  3.47469  0.95597  2.85098  3.22198  5.53699  4.25618    477 s - - -
          2.68618  4.42225  2.77519  2.73123  3.46354  2.40513  3.72494  3.29354  2.67741  2.69355  4.24690  2.90347  2.73739  3.18146  2.89801  2.37887  2.77519  2.98518  4.58477  3.61503
          0.02850  3.96776  4.69011  0.61958  0.77255  0.48576  0.95510
    455   3.12095  4.48809  4.62885  4.09155  3.24705  4.36159  4.75538  1.88372  3.94942  1.20242  3.07006  4.35978  4.63431  4.17296  4.13879  3.71395  3.36699  1.58537  5.23732  4.08429    478 l - - -
          2.68618  4.42225  2.77519  2.73123  3.46354  2.40513  3.72494  3.29354  2.67741  2.69355  4.24690  2.90347  2.73739  3.18146  2.89801  2.37887  2.77519  2.98518  4.58477  3.61503
          0.02850  3.96776  4.69011  0.61958  0.77255  0.48576  0.95510
    456   3.09370  5.23442  0.79045  2.39810  4.62465  3.28441  4.01752  4.23488  3.12007  3.82652  4.80732  2.95902  3.94401  3.25726  3.64874  3.04575  3.43453  3.86413  5.77460  4.48261    479 d - - -
          2.68618  4.42225  2.77519  2.73123  3.46354  2.40513  3.72494  3.29354  2.67741  2.69355  4.24690  2.90347  2.73739  3.18146  2.89801  2.37887  2.77519  2.98518  4.58477  3.61503
          0.02850  3.96776  4.69011  0.61958  0.77255  0.48576  0.95510
    457   3.03616  5.16476  2.53061  0.89718  4.52323  3.33686  3.93272  3.99612  2.82537  3.59822  4.56869  2.98976  3.94616  3.14680  3.24360  3.00927  3.34133  3.67038  5.67688  4.39991    480 e - - -
          2.68618  4.42225  2.77519  2.73123  3.46354  2.40513  3.72494  3.29354  2.67741  2.69355  4.24690  2.90347  2.73739  3.18146  2.89801  2.37887  2.77519  2.98518  4.58477  3.61503
          0.02850  3.96776  4.69011  0.61958  0.77255  0.48576  0.95510
    458   2.42542  4.18530  3.99511  3.43306  2.96131  3.77932  4.04684  1.73515  3.32916  2.13338  3.20089  3.69794  4.14142  3.57782  3.55941  3.07124  2.92543  2.14000  4.73439  2.83521    481 i - - -
          2.68618  4.42225  2.77519  2.73123  3.46354  2.40513  3.72494  3.29354  2.67741  2.69355  4.24690  2.90347  2.73739  3.18146  2.89801  2.37887  2.77519  2.98518  4.58477  3.61503
          0.02850  3.96776  4.69011  0.61958  0.77255  0.48576  0.95510
    459   2.69806  0.76609  4.23861  4.00037  3.97044  3.30040  4.62656  3.13062  3.82799  3.04159  4.16620  3.96199  4.01483  4.17023  3.93530  2.96981  3.17288  2.86865  5.36589  4.25731    482 c - - -
          2.68618  4.42225  2.77519  2.73123  3.46354  2.40513  3.72494  3.29354  2.67741  2.69355  4.24690  2.90347  2.73739  3.18146  2.89801  2.37887  2.77519  2.98518  4.58477  3.61503
          0.02850  3.96776  4.69011  0.61958  0.77255  0.48576  0.95510
    460   2.89371  5.24323  2.37807  1.23891  4.52032  3.29519  3.73584  4.00179  2.55265  3.53426  4.41864  2.80512  3.86586  2.63540  2.98453  2.83403  3.16538  3.64280  5.70071  4.30254    483 e - - -
          2.68618  4.42225  2.77519  2.73123  3.46354  2.40513  3.72494  3.29354  2.67741  2.69355  4.24690  2.90347  2.73739  3.18146  2.89801  2.37887  2.77519  2.98518  4.58477  3.61503
          0.02850  3.96776  4.69011  0.61958  0.77255  0.48576  0.95510
    461   1.93646  4.90504  2.39791  2.26212  4.23436  3.19906  3.66049  3.66876  2.50617  3.25065  4.06672  2.84518  3.78774  2.53196  2.98809  2.44645  2.90293  3.30905  5.47192  4.10526    484 a - - -
          2.68618  4.42225  2.77519  2.73123  3.46354  2.40513  3.72494  3.29354  2.67741  2.69355  4.24690  2.90347  2.73739  3.18146  2.89801  2.37887  2.77519  2.98518  4.58477  3.61503
          0.02850  3.96776  4.69011  0.61958  0.77255  0.48576  0.95510
    462   2.95855  4.94585  2.96808  2.72486  4.12689  3.43025  3.88381  3.77278  2.53920  3.26562  4.29136  3.18522  3.98543  1.07377  2.82128  3.00253  3.25571  3.49670  5.38231  4.08256    485 q - - -
          2.68618  4.42225  2.77519  2.73123  3.46354  2.40513  3.72494  3.29354  2.67741  2.69355  4.24690  2.90347  2.73739  3.18146  2.89801  2.37887  2.77519  2.98518  4.58477  3.61503
          0.02850  3.96776  4.69011  0.61958  0.77255  0.48576  0.95510
    463   3.40280  4.81288  4.17547  3.84795  2.01973  4.11710  3.52810  3.24299  3.70234  2.64970  3.89494  3.86619  4.50501  3.87788  3.85645  3.52830  3.65774  3.14184  3.75134  0.93352    486 y - - -
          2.68618  4.42225  2.77519  2.73123  3.46354  2.40513  3.72494  3.29354  2.67741  2.69355  4.24690  2.90347  2.73739  3.18146  2.89801  2.37887  2.77519  2.98518  4.58477  3.61503
          0.02850  3.96776  4.69011  0.61958  0.77255  0.48576  0.95510
    464   2.97144  5.03249  3.22134  2.49258  4.42103  3.55809  3.67708  3.81426  2.05848  3.32910  4.22583  3.16071  3.99296  2.83661  1.22620  2.99171  3.18282  3.50772  5.41935  4.21560    487 r - - -
          2.68618  4.42225  2.77519  2.73123  3.46354  2.40513  3.72494  3.29354  2.67741  2.69355  4.24690  2.90347  2.73739  3.18146  2.89801  2.37887  2.77519  2.98518  4.58477  3.61503
          0.02850  3.96776  4.69011  0.61958  0.77255  0.48576  0.95510
    465   3.03616  5.16476  2.53061  0.89718  4.52323  3.33686  3.93272  3.99612  2.82537  3.59822  4.56869  2.98976  3.94616  3.14680  3.24360  3.00927  3.34133  3.67038  5.67688  4.39991    488 e - - -
          2.68618  4.42225  2.77519  2.73123  3.46354  2.40513  3.72494  3.29354  2.67741  2.69355  4.24690  2.90347  2.73739  3.18146  2.89801  2.37887  2.77519  2.98518  4.58477  3.61503
          0.02850  3.96776  4.69011  0.61958  0.77255  0.48576  0.95510
    466   0.88472  4.24138  3.56082  3.35723  4.14866  3.06322  4.36781  3.28855  3.37597  3.16570  4.18762  3.48228  3.81151  3.70854  3.61951  2.59113  2.87512  2.92646  5.56631  4.37733    489 a - - -
          2.68618  4.42225  2.77519  2.73123  3.46354  2.40513  3.72494  3.29354  2.67741  2.69355  4.24690  2.90347  2.73739  3.18146  2.89801  2.37887  2.77519  2.98518  4.58477  3.61503
          0.02850  3.96776  4.69011  0.61958  0.77255  0.48576  0.95510
    467   2.64709  4.56171  2.79441  2.89263  4.44845  0.88685  4.21278  3.98767  3.23782  3.64799  4.55381  3.26923  3.85660  3.50482  3.58718  2.77348  3.09730  3.51025  5.63516  4.48074    490 g - - -
          2.68618  4.42225  2.77519  2.73123  3.46354  2.40513  3.72494  3.29354  2.67741  2.69355  4.24690  2.90347  2.73739  3.18146  2.89801  2.37887  2.77519  2.98518  4.58477  3.61503
          0.02850  3.96776  4.69011  0.61958  0.77255  0.48576  0.95510
    468   2.59440  4.32053  4.28763  3.74117  3.42842  4.06446  4.48875  1.91666  3.63008  1.91644  3.05185  4.02494  4.41437  3.90871  3.87591  3.38942  3.13602  1.29420  5.20352  4.01027    491 v - - -
          2.68618  4.42225  2.77519  2.73123  3.46354  2.40513  3.72494  3.29354  2.67741  2.69355  4.24690  2.90347  2.73739  3.18146  2.89801  2.37887  2.77519  2.98518  4.58477  3.61503
          0.02850  3.96776  4.69011  0.61958  0.77255  0.48576  0.95510
    469   3.49762  4.83780  4.23928  3.96931  2.76880  3.83889  4.02092  3.52582  3.68973  2.90402  4.15513  4.09925  4.36471  4.07243  3.80114  3.70039  3.80297  3.41879  0.71325  2.76601    492 w - - -
          2.68618  4.42225  2.77519  2.73123  3.46354  2.40513  3.72494  3.29354  2.67741  2.69355  4.24690  2.90347  2.73739  3.18146  2.89801  2.37887  2.77519  2.98518  4.58477  3.61503
          0.02850  3.96776  4.69011  0.61958  0.77255  0.48576  0.95510
    470   2.17420  4.83172  2.61546  1.67571  4.29840  3.24276  3.73494  3.69871  2.58752  3.31761  4.15170  2.87708  3.79294  2.90335  3.04452  2.30457  2.93173  3.32226  5.54436  4.18742    493 e - - -
          2.68618  4.42225  2.77519  2.73123  3.46354  2.40513  3.72494  3.29354  2.67741  2.69355  4.24690  2.90347  2.73739  3.18146  2.89801  2.37887  2.77519  2.98518  4.58477  3.61503
          0.02850  3.96776  4.69011  0.61958  0.77255  0.48576  0.95510
    471   3.19340  4.55948  4.62151  4.08294  1.69588  4.33924  4.35714  2.23373  3.94589  1.30648  2.85528  4.27620  4.58012  4.07103  4.08301  3.67033  3.41732  2.36528  4.66935  3.26764    494 l - - -
          2.68618  4.42225  2.77519  2.73123  3.46354  2.40513  3.72494  3.29354  2.67741  2.69355  4.24690  2.90347  2.73739  3.18146  2.89801  2.37887  2.77519  2.98518  4.58477  3.61503
          0.02850  3.96776  4.69011  0.61958  0.77255  0.48576  0.95510
    472   2.36360  4.28494  3.29102  3.11180  4.17200  3.01314  4.21874  3.70777  3.19199  3.42087  4.33939  3.32093  3.75993  3.53398  3.47469  0.95597  2.85098  3.22198  5.53699  4.25618    495 s - - -
          2.68618  4.42225  2.77519  2.73123  3.46354  2.40513  3.72494  3.29354  2.67741  2.69355  4.24690  2.90347  2.73739  3.18146  2.89801  2.37887  2.77519  2.98518  4.58477  3.61503
          0.02850  3.96776  4.69011  0.61958  0.77255  0.48576  0.95510
    473   2.78675  4.55217  3.47999  3.39179  4.53127  0.59613  4.50573  4.15454  3.58598  3.79659  4.77350  3.64434  3.94635  3.90264  3.81108  2.96149  3.27541  3.66448  5.60074  4.63656    496 G - - -
          2.68618  4.42225  2.77519  2.73123  3.46354  2.40513  3.72494  3.29354  2.67741  2.69355  4.24690  2.90347  2.73739  3.18146  2.89801  2.37887  2.77519  2.98518  4.58477  3.61503
          0.02850  3.96776  4.69011  0.61958  0.77255  0.48576  0.95510
    474   3.03616  5.16476  2.53061  0.89718  4.52323  3.33686  3.93272  3.99612  2.82537  3.59822  4.56869  2.98976  3.94616  3.14680  3.24360  3.00927  3.34133  3.67038  5.67688  4.39991    497 e - - -
          2.68618  4.42225  2.77519  2.73123  3.46354  2.40513  3.72494  3.29354  2.67741  2.69355  4.24690  2.90347  2.73739  3.18146  2.89801  2.37887  2.77519  2.98518  4.58477  3.61503
          0.02850  3.96776  4.69011  0.61958  0.77255  0.48576  0.95510
    475   2.05933  4.17512  3.40700  3.05994  4.15615  2.98416  4.11701  3.48278  3.06699  3.22670  4.07654  3.26324  3.69632  3.38127  3.39148  1.71347  1.69712  3.02195  5.51619  4.29338    498 t - - -
          2.68618  4.42225  2.77519  2.73123  3.46354  2.40513  3.72494  3.29354  2.67741  2.69355  4.24690  2.90347  2.73739  3.18146  2.89801  2.37887  2.77519  2.98518  4.58477  3.61503
          0.02850  3.96776  4.69011  0.61958  0.77255  0.48576  0.95510
    476   3.46309  4.76934  4.47180  4.12134  1.04413  4.26818  3.52764  3.10589  3.97799  2.45022  3.72504  4.00299  4.59421  4.02210  4.06013  3.63857  3.69451  3.05107  3.69871  1.73438    499 f - - -
          2.68618  4.42225  2.77519  2.73123  3.46354  2.40513  3.72494  3.29354  2.67741  2.69355  4.24690  2.90347  2.73739  3.18146  2.89801  2.37887  2.77519  2.98518  4.58477  3.61503
          0.02850  3.96776  4.69011  0.61958  0.77255  0.48576  0.95510
    477   2.88356  4.40047  4.25654  3.92323  3.62084  3.82169  4.70882  2.04915  3.79244  2.29174  3.57213  4.09758  4.37733  4.14566  3.99566  3.33168  3.24307  0.91286  5.42117  4.15843    500 v - - -
          2.68618  4.42225  2.77519  2.73123  3.46354  2.40513  3.72494  3.29354  2.67741  2.69355  4.24690  2.90347  2.73739  3.18146  2.89801  2.37887  2.77519  2.98518  4.58477  3.61503
          0.02850  3.96776  4.69011  0.61958  0.77255  0.48576  0.95510
    478   2.26668  4.21066  3.29479  3.06506  4.23009  2.96327  4.17462  3.61792  3.11562  3.35842  4.23716  3.26313  3.70766  3.45215  3.41502  1.11388  2.53309  3.12447  5.59779  4.33892    501 s - - -
          2.68618  4.42225  2.77519  2.73123  3.46354  2.40513  3.72494  3.29354  2.67741  2.69355  4.24690  2.90347  2.73739  3.18146  2.89801  2.37887  2.77519  2.98518  4.58477  3.61503
          0.02850  3.96776  4.69011  0.61958  0.77255  0.48576  0.95510
    479   3.09370  5.23442  0.79045  2.39810  4.62465  3.28441  4.01752  4.23488  3.12007  3.82652  4.80732  2.95902  3.94401  3.25726  3.64874  3.04575  3.43453  3.86413  5.77460  4.48261    502 d - - -
          2.68618  4.42225  2.77519  2.73123  3.46354  2.40513  3.72494  3.29354  2.67741  2.69355  4.24690  2.90347  2.73739  3.18146  2.89801  2.37887  2.77519  2.98518  4.58477  3.61503
          0.02850  3.96776  4.69011  0.61958  0.77255  0.48576  0.95510
    480   2.76456  2.45120  4.26587  3.75733  3.27018  3.77147  4.35471  2.26336  3.56714  1.36480  3.24573  3.92895  4.23832  3.85359  3.75291  3.16308  3.07000  2.15717  5.00100  3.76797    503 l - - -
          2.68618  4.42225  2.77519  2.73123  3.46354  2.40513  3.72494  3.29354  2.67741  2.69355  4.24690  2.90347  2.73739  3.18146  2.89801  2.37887  2.77519  2.98518  4.58477  3.61503
          0.02850  3.96776  4.69011  0.61958  0.77255  0.48576  0.95510
    481   2.36360  4.28494  3.29102  3.11180  4.17200  3.01314  4.21874  3.70777  3.19199  3.42087  4.33939  3.32093  3.75993  3.53398  3.47469  0.95597  2.85098  3.22198  5.53699  4.25618    504 s - - -
          2.68618  4.42225  2.77519  2.73123  3.46354  2.40513  3.72494  3.29354  2.67741  2.69355  4.24690  2.90347  2.73739  3.18146  2.89801  2.37887  2.77519  2.98518  4.58477  3.61503
          0.02850  3.96776  4.69011  0.61958  0.77255  0.48576  0.95510
    482   3.38664  4.83698  3.97970  3.72751  2.30107  3.94175  3.66605  3.38275  3.58230  2.81196  4.04802  3.84209  4.41364  3.86540  3.74625  3.51365  3.67394  3.25789  3.94829  0.82096    505 y - - -
          2.68618  4.42225  2.77519  2.73123  3.46354  2.40513  3.72494  3.29354  2.67741  2.69355  4.24690  2.90347  2.73739  3.18146  2.89801  2.37887  2.77519  2.98518  4.58477  3.61503
          0.02850  3.96776  4.69011  0.61958  0.77255  0.48576  0.95510
    483   3.10304  4.90258  3.22232  2.99247  3.35419  3.53040  0.95641  3.82067  2.83305  3.30242  4.35328  3.39770  4.08849  3.36011  3.09274  3.17304  3.40990  3.55401  4.81787  3.30249    506 h - - -
          2.68618  4.42225  2.77519  2.73123  3.46354  2.40513  3.72494  3.29354  2.67741  2.69355  4.24690  2.90347  2.73739  3.18146  2.89801  2.37887  2.77519  2.98518  4.58477  3.61503
          0.02850  3.96776  4.69011  0.61958  0.77255  0.48576  0.95510
    484   2.00588  4.68889  2.90758  2.57680  4.14336  3.28832  3.78219  3.52630  2.51422  3.15157  4.05249  3.03230  3.83589  1.77332  2.86728  2.69041  2.93486  3.19287  5.42390  4.11594    507 q - - -
          2.68618  4.42225  2.77519  2.73123  3.46354  2.40513  3.72494  3.29354  2.67741  2.69355  4.24690  2.90347  2.73739  3.18146  2.89801  2.37887  2.77519  2.98518  4.58477  3.61503
          0.02850  3.96776  4.69011  0.61958  0.77255  0.48576  0.95510
    485   2.68855  3.98116  3.97906  3.41280  3.32401  3.79109  4.13286  1.70466  3.30082  2.13367  3.25739  3.70510  4.16028  3.22675  3.55274  3.08476  2.78400  1.80787  4.92396  3.72248    508 i - - -
          2.68618  4.42225  2.77519  2.73123  3.46354  2.40513  3.72494  3.29354  2.67741  2.69355  4.24690  2.90347  2.73739  3.18146  2.89801  2.37887  2.77519  2.98518  4.58477  3.61503
          0.02850  3.96776  4.69011  0.61958  0.77255  0.48576  0.95510
    486   2.57765  4.67375  2.65792  2.51040  4.27399  3.13862  3.88449  3.85154  2.76961  3.47920  4.34378  1.39288  3.79366  3.10263  3.16792  2.33879  2.96596  3.40800  5.57917  4.19509    509 n - - -
          2.68618  4.42225  2.77519  2.73123  3.46354  2.40513  3.72494  3.29354  2.67741  2.69355  4.24690  2.90347  2.73739  3.18146  2.89801  2.37887  2.77519  2.98518  4.58477  3.61503
          0.02850  3.96776  4.69011  0.61958  0.77255  0.48576  0.95510
    487   2.78675  4.55217  3.47999  3.39179  4.53127  0.59613  4.50573  4.15454  3.58598  3.79659  4.77350  3.64434  3.94635  3.90264  3.81108  2.96149  3.27541  3.66448  5.60074  4.63656    510 G - - -
          2.68618  4.42225  2.77519  2.73123  3.46354  2.40513  3.72494  3.29354  2.67741  2.69355  4.24690  2.90347  2.73739  3.18146  2.89801  2.37887  2.77519  2.98518  4.58477  3.61503
          0.02850  3.96776  4.69011  0.61958  0.77255  0.48576  0.95510
    488   2.78675  4.55217  3.47999  3.39179  4.53127  0.59613  4.50573  4.15454  3.58598  3.79659  4.77350  3.64434  3.94635  3.90264  3.81108  2.96149  3.27541  3.66448  5.60074  4.63656    511 G - - -
          2.68618  4.42225  2.77519  2.73123  3.46354  2.40513  3.72494  3.29354  2.67741  2.69355  4.24690  2.90347  2.73739  3.18146  2.89801  2.37887  2.77519  2.98518  4.58477  3.61503
          0.02850  3.96776  4.69011  0.61958  0.77255  0.48576  0.95510
    489   2.78675  4.55217  3.47999  3.39179  4.53127  0.59613  4.50573  4.15454  3.58598  3.79659  4.77350  3.64434  3.94635  3.90264  3.81108  2.96149  3.27541  3.66448  5.60074  4.63656    512 G - - -
          2.68618  4.42225  2.77519  2.73123  3.46354  2.40513  3.72494  3.29354  2.67741  2.69355  4.24690  2.90347  2.73739  3.18146  2.89801  2.37887  2.77519  2.98518  4.58477  3.61503
          0.02850  3.96776  4.69011  0.61958  0.77255  0.48576  0.95510
    490   3.09370  5.23442  0.79045  2.39810  4.62465  3.28441  4.01752  4.23488  3.12007  3.82652  4.80732  2.95902  3.94401  3.25726  3.64874  3.04575  3.43453  3.86413  5.77460  4.48261    513 d - - -
          2.68618  4.42225  2.77519  2.73123  3.46354  2.40513  3.72494  3.29354  2.67741  2.69355  4.24690  2.90347  2.73739  3.18146  2.89801  2.37887  2.77519  2.98518  4.58477  3.61503
          0.02850  3.96776  4.69011  0.61958  0.77255  0.48576  0.95510
    491   2.26402  4.19852  3.36397  3.04958  4.15225  2.99513  4.11926  3.48879  3.05538  3.23674  4.10164  3.26188  3.70975  3.38754  3.37080  1.70123  1.58840  3.03505  5.51803  4.28105    514 t - - -
          2.68618  4.42225  2.77519  2.73123  3.46354  2.40513  3.72494  3.29354  2.67741  2.69355  4.24690  2.90347  2.73739  3.18146  2.89801  2.37887  2.77519  2.98518  4.58477  3.61503
          0.02850  3.96776  4.69011  0.61958  0.77255  0.48576  0.95510
    492   2.39294  1.90434  3.46329  3.08945  3.81821  3.15597  4.05425  3.18519  3.01622  2.97523  3.88441  2.05520  3.80510  3.37756  3.31204  2.58795  2.80170  2.84742  5.23864  3.96748    515 c - - -
          2.68618  4.42225  2.77519  2.73123  3.46354  2.40513  3.72494  3.29354  2.67741  2.69355  4.24690  2.90347  2.73739  3.18146  2.89801  2.37887  2.77519  2.98518  4.58477  3.61503
          0.02850  3.96776  4.69011  0.61958  0.77255  0.48576  0.95510
    493   2.88146  4.62236  3.49903  3.35224  4.33830  3.30451  4.42143  3.90873  3.41778  3.52505  4.57935  3.64908  0.66810  3.80367  3.65207  3.05206  3.33065  3.54316  5.49823  4.46045    516 P - - -
          2.68618  4.42225  2.77519  2.73123  3.46354  2.40513  3.72494  3.29354  2.67741  2.69355  4.24690  2.90347  2.73739  3.18146  2.89801  2.37887  2.77519  2.98518  4.58477  3.61503
          0.02850  3.96776  4.69011  0.61958  0.77255  0.48576  0.95510
    494   2.78675  4.55217  3.47999  3.39179  4.53127  0.59613  4.50573  4.15454  3.58598  3.79659  4.77350  3.64434  3.94635  3.90264  3.81108  2.96149  3.27541  3.66448  5.60074  4.63656    517 G - - -
          2.68618  4.42225  2.77519  2.73123  3.46354  2.40513  3.72494  3.29354  2.67741  2.69355  4.24690  2.90347  2.73739  3.18146  2.89801  2.37887  2.77519  2.98518  4.58477  3.61503
          0.02850  3.96776  4.69011  0.61958  0.77255  0.48576  0.95510
    495   3.38664  4.83698  3.97970  3.72751  2.30107  3.94175  3.66605  3.38275  3.58230  2.81196  4.04802  3.84209  4.41364  3.86540  3.74625  3.51365  3.67394  3.25789  3.94829  0.82096    518 y - - -
          2.68618  4.42225  2.77519  2.73123  3.46354  2.40513  3.72494  3.29354  2.67741  2.69355  4.24690  2.90347  2.73739  3.18146  2.89801  2.37887  2.77519  2.98518  4.58477  3.61503
          0.02850  3.96776  4.69011  0.61958  0.77255  0.48576  0.95510
    496   3.09370  5.23442  0.79045  2.39810  4.62465  3.28441  4.01752  4.23488  3.12007  3.82652  4.80732  2.95902  3.94401  3.25726  3.64874  3.04575  3.43453  3.86413  5.77460  4.48261    519 d - - -
          2.68618  4.42225  2.77519  2.73123  3.46354  2.40513  3.72494  3.29354  2.67741  2.69355  4.24690  2.90347  2.73739  3.18146  2.89801  2.37887  2.77519  2.98518  4.58477  3.61503
          0.02850  3.96776  4.69011  0.61958  0.77255  0.48576  0.95510
    497   3.01622  4.39420  4.59425  4.11479  3.53839  4.25549  4.86346  1.63056  3.98446  2.08136  3.37692  4.34368  4.62942  4.28300  4.20310  3.64917  3.29971  1.03629  5.46365  4.23307    520 v - - -
          2.68618  4.42225  2.77519  2.73123  3.46354  2.40513  3.72494  3.29354  2.67741  2.69355  4.24690  2.90347  2.73739  3.18146  2.89801  2.37887  2.77519  2.98518  4.58477  3.61503
          0.02850  3.96776  4.69011  0.61958  0.77255  0.48576  0.95510
    498   3.16140  4.49014  4.75562  4.21398  3.25629  4.45942  4.85184  1.52602  4.08389  1.26705  3.05981  4.47088  4.69967  4.27652  4.25383  3.81423  3.40117  1.72971  5.27644  4.14532    521 l - - -
          2.68618  4.42225  2.77519  2.73123  3.46354  2.40513  3.72494  3.29354  2.67741  2.69355  4.24690  2.90347  2.73739  3.18146  2.89801  2.37887  2.77519  2.98518  4.58477  3.61503
          0.02850  3.96776  4.69011  0.61958  0.77255  0.48576  0.95510
    499   2.73877  4.40635  3.67863  3.30718  3.44403  2.88269  4.15582  2.68519  3.16852  1.17631  3.50793  3.60250  4.08158  3.55607  3.41753  3.00378  3.06610  2.54873  5.05351  3.78175    522 l - - -
          2.68618  4.42225  2.77519  2.73123  3.46354  2.40513  3.72494  3.29354  2.67741  2.69355  4.24690  2.90347  2.73739  3.18146  2.89801  2.37887  2.77519  2.98518  4.58477  3.61503
          0.02850  3.96776  4.69011  0.61958  0.77255  0.48576  0.95510
    500   3.07467  4.46409  4.54235  3.98461  1.92778  4.23146  4.40695  2.12181  3.85675  1.56861  2.06461  4.20290  4.49438  4.00041  4.00343  3.55361  3.30123  2.31441  4.80386  3.52280    523 l - - -
          2.68618  4.42225  2.77519  2.73123  3.46354  2.40513  3.72494  3.29354  2.67741  2.69355  4.24690  2.90347  2.73739  3.18146  2.89801  2.37887  2.77519  2.98518  4.58477  3.61503
          0.02850  3.96776  4.69011  0.61958  0.77255  0.48576  0.95510
    501   2.66608  4.75834  3.00904  2.57605  4.18858  3.37092  3.69816  3.54749  1.76343  3.17385  4.02740  2.94311  3.85498  2.86748  2.64088  2.72351  2.01498  3.21421  5.38377  4.10369    524 k - - -
          2.68618  4.42225  2.77519  2.73123  3.46354  2.40513  3.72494  3.29354  2.67741  2.69355  4.24690  2.90347  2.73739  3.18146  2.89801  2.37887  2.77519  2.98518  4.58477  3.61503
          0.02850  3.96776  4.69011  0.61958  0.77255  0.48576  0.95510
    502   3.06048  5.02666  3.24273  2.84719  4.43487  3.53898  3.81422  3.87026  0.91505  3.41490  4.37185  3.26724  4.03312  3.00076  2.45287  3.09659  3.30699  3.57289  5.45088  4.27762    525 k - - -
          2.68618  4.42225  2.77519  2.73123  3.46354  2.40513  3.72494  3.29354  2.67741  2.69355  4.24690  2.90347  2.73739  3.18146  2.89801  2.37887  2.77519  2.98518  4.58477  3.61503
          0.02850  3.96776  4.69011  0.61958  0.77255  0.48576  0.95510
    503   2.78675  4.55217  3.47999  3.39179  4.53127  0.59613  4.50573  4.15454  3.58598  3.79659  4.77350  3.64434  3.94635  3.90264  3.81108  2.96149  3.27541  3.66448  5.60074  4.63656    526 G - - -
          2.68618  4.42225  2.77519  2.73123  3.46354  2.40513  3.72494  3.29354  2.67741  2.69355  4.24690  2.90347  2.73739  3.18146  2.89801  2.37887  2.77519  2.98518  4.58477  3.61503
          0.02850  3.96776  4.69011  0.61958  0.77255  0.48576  0.95510
    504   3.07304  4.53542  4.37211  3.85547  3.15501  4.16064  4.53855  2.05901  3.64795  1.63744  1.49443  4.14131  4.49087  3.94090  3.85031  3.52381  3.33087  2.21786  5.10325  3.92095    527 m - - -
          2.68618  4.42225  2.77519  2.73123  3.46354  2.40513  3.72494  3.29354  2.67741  2.69355  4.24690  2.90347  2.73739  3.18146  2.89801  2.37887  2.77519  2.98518  4.58477  3.61503
          0.02850  3.96776  4.69011  0.61958  0.77255  0.48576  0.95510
    505   2.59329  4.62866  2.99464  2.59977  3.82897  3.40779  3.73935  3.19121  2.46888  2.21117  3.80171  2.04979  3.87701  2.96043  2.89437  2.74729  2.91358  2.92650  5.19462  3.87902    528 n - - -
          2.68618  4.42225  2.77519  2.73123  3.46354  2.40513  3.72494  3.29354  2.67741  2.69355  4.24690  2.90347  2.73739  3.18146  2.89801  2.37887  2.77519  2.98518  4.58477  3.61503
          0.02850  3.96776  4.69011  0.61958  0.77255  0.48576  0.95510
    506   2.77914  5.01894  1.64097  2.30004  4.58922  1.66744  3.86521  4.10101  2.87338  3.67380  4.53287  2.84009  3.82598  3.05746  3.40195  2.76543  3.12564  3.66181  5.79074  4.41652    529 d - - -
          2.68618  4.42225  2.77519  2.73123  3.46354  2.40513  3.72494  3.29354  2.67741  2.69355  4.24690  2.90347  2.73739  3.18146  2.89801  2.37887  2.77519  2.98518  4.58477  3.61503
          0.02850  3.96776  4.69011  0.61958  0.77255  0.48576  0.95510
    507   2.90224  4.39407  4.57724  4.09718  3.51139  4.24201  4.84181  1.12151  3.96360  2.03428  3.33631  4.32704  4.61300  4.25619  4.17626  3.63130  3.29268  1.57276  5.44028  4.23428    530 i - - -
          2.68618  4.42225  2.77519  2.73123  3.46354  2.40513  3.72494  3.29354  2.67741  2.69355  4.24690  2.90347  2.73739  3.18146  2.89801  2.37887  2.77519  2.98518  4.58477  3.61503
          0.02850  3.96776  4.69011  0.61958  0.77255  0.48576  0.95510
    508   2.81895  4.99844  3.19793  2.59407  4.33917  3.53705  3.58869  3.56062  1.46162  3.23733  4.07869  3.05652  3.91441  2.44430  2.19910  2.82793  3.01691  3.26470  5.37636  4.12598    531 k - - -
          2.68618  4.42225  2.77519  2.73123  3.46354  2.40513  3.72494  3.29354  2.67741  2.69355  4.24690  2.90347  2.73739  3.18146  2.89801  2.37887  2.77519  2.98518  4.58477  3.61503
          0.02850  3.96776  4.69011  0.61958  0.77255  0.48576  0.95510
    509   1.90421  4.83183  2.93532  2.42488  4.12646  3.41364  3.63014  3.52705  2.22652  3.11538  3.94836  2.90766  3.83933  2.51630  2.48268  2.70506  2.90734  3.20644  5.33200  4.03087    532 a - - -
          2.68618  4.42225  2.77519  2.73123  3.46354  2.40513  3.72494  3.29354  2.67741  2.69355  4.24690  2.90347  2.73739  3.18146  2.89801  2.37887  2.77519  2.98518  4.58477  3.61503
          0.02850  3.96776  4.69011  0.61958  0.77255  0.48576  0.95510
    510   2.94036  5.49993  1.49242  1.48319  4.78562  3.21237  3.75868  4.30068  2.77659  3.80848  4.66577  2.67847  3.83489  2.92662  3.36983  2.82422  3.22951  3.87818  5.96054  4.46085    533 e - - -
          2.68618  4.42225  2.77519  2.73123  3.46354  2.40513  3.72494  3.29354  2.67741  2.69355  4.24690  2.90347  2.73739  3.18146  2.89801  2.37887  2.77519  2.98518  4.58477  3.61503
          0.02850  3.96776  4.69011  0.61958  0.77255  0.48576  0.95510
    511   0.88472  4.24138  3.56082  3.35723  4.14866  3.06322  4.36781  3.28855  3.37597  3.16570  4.18762  3.48228  3.81151  3.70854  3.61951  2.59113  2.87512  2.92646  5.56631  4.37733    534 a - - -
          2.68618  4.42225  2.77519  2.73123  3.46354  2.40513  3.72494  3.29354  2.67741  2.69355  4.24690  2.90347  2.73739  3.18146  2.89801  2.37887  2.77519  2.98518  4.58477  3.61503
          0.02850  3.96776  4.69011  0.61958  0.77255  0.48576  0.95510
    512   2.66663  4.95857  2.85296  1.89163  4.24863  3.39748  3.59111  3.67091  2.18441  3.12073  4.02928  2.89981  3.81158  2.32460  2.63045  2.66296  2.89358  3.07756  5.40759  4.06962    535 e - - -
          2.68618  4.42225  2.77519  2.73123  3.46354  2.40513  3.72494  3.29354  2.67741  2.69355  4.24690  2.90347  2.73739  3.18146  2.89801  2.37887  2.77519  2.98518  4.58477  3.61503
          0.02850  3.96776  4.69011  0.61958  0.77255  0.48576  0.95510
    513   1.90121  5.00873  2.33324  2.02167  4.30797  3.29749  3.66062  3.74299  2.51549  3.31723  4.13604  2.81078  3.79740  2.63646  3.00731  2.67314  2.89658  3.38190  5.53171  4.14753    536 a - - -
          2.68618  4.42225  2.77519  2.73123  3.46354  2.40513  3.72494  3.29354  2.67741  2.69355  4.24690  2.90347  2.73739  3.18146  2.89801  2.37887  2.77519  2.98518  4.58477  3.61503
          0.02850  3.96776  4.69011  0.61958  0.77255  0.48576  0.95510
    514   2.73598  4.49639  3.14032  2.54676  4.18961  3.49638  2.33591  3.60392  1.91931  3.15503  3.98642  3.02419  3.87655  2.67996  2.19656  2.75832  2.94512  3.28342  5.31814  4.03763    537 k - - -
          2.68618  4.42225  2.77519  2.73123  3.46354  2.40513  3.72494  3.29354  2.67741  2.69355  4.24690  2.90347  2.73739  3.18146  2.89801  2.37887  2.77519  2.98518  4.58477  3.61503
          0.02850  3.96776  4.69011  0.61958  0.77255  0.48576  0.95510
    515   3.26304  4.69741  4.34222  3.98312  3.17372  4.10266  4.60899  2.38365  3.74992  0.76624  3.16804  4.24933  4.52204  4.09544  3.91016  3.68554  3.55319  2.44560  5.08694  3.83206    538 l - - -
          2.68618  4.42225  2.77519  2.73123  3.46354  2.40513  3.72494  3.29354  2.67741  2.69355  4.24690  2.90347  2.73739  3.18146  2.89801  2.37887  2.77519  2.98518  4.58477  3.61503
          0.02850  3.96776  4.69011  0.61958  0.77255  0.48576  0.95510
    516   1.86829  4.90565  2.52416  2.06439  4.23131  3.29632  3.67520  3.65897  2.47834  3.24973  4.07417  2.72350  3.79717  2.83628  3.00463  2.50464  2.92426  3.30621  5.47742  4.11449    539 a - - -
          2.68618  4.42225  2.77519  2.73123  3.46354  2.40513  3.72494  3.29354  2.67741  2.69355  4.24690  2.90347  2.73739  3.18146  2.89801  2.37887  2.77519  2.98518  4.58477  3.61503
          0.02850  3.96776  4.69011  0.61958  0.77255  0.48576  0.95510
    517   2.44529  4.65219  2.83511  2.06307  4.20041  3.25971  3.58343  3.63690  2.19894  3.19524  3.98797  2.79319  3.77418  2.50834  2.79996  2.38851  2.78310  3.27511  5.39370  4.03439    540 e - - -
          2.68618  4.42225  2.77519  2.73123  3.46354  2.40513  3.72494  3.29354  2.67741  2.69355  4.24690  2.90347  2.73739  3.18146  2.89801  2.37887  2.77519  2.98518  4.58477  3.61503
          0.02850  3.96776  4.69011  0.61958  0.77255  0.48576  0.95510
    518   3.23353  4.65996  4.50408  4.02151  3.07197  4.30552  4.63638  2.21706  3.75758  0.86635  2.85957  4.30036  4.60856  4.06202  3.93121  3.70997  3.49011  2.30193  5.08685  3.86416    541 l - - -
          2.68618  4.42225  2.77519  2.73123  3.46354  2.40513  3.72494  3.29354  2.67741  2.69355  4.24690  2.90347  2.73739  3.18146  2.89801  2.37887  2.77519  2.98518  4.58477  3.61503
          0.02850  3.96776  4.69011  0.61958  0.77255  0.48576  0.95510
    519   2.70700  5.04106  1.98743  2.23715  4.44502  3.23264  3.71328  3.91806  2.55182  3.47360  4.29390  2.59975  3.79303  2.87253  3.12678  1.76976  2.99887  3.51499  5.66188  4.25112    542 s - - -
          2.68618  4.42225  2.77519  2.73123  3.46354  2.40513  3.72494  3.29354  2.67741  2.69355  4.24690  2.90347  2.73739  3.18146  2.89801  2.37887  2.77519  2.98518  4.58477  3.61503
          0.02850  3.96776  4.69011  0.61958  0.77255  0.48576  0.95510
    520   2.86760  4.40330  3.95309  3.43727  2.81007  3.85549  3.92102  2.58904  3.26495  2.06301  1.91487  3.70359  4.22029  3.56691  3.49706  3.17213  3.10746  2.51285  4.48180  2.17300    543 m - - -
          2.68618  4.42225  2.77519  2.73123  3.46354  2.40513  3.72494  3.29354  2.67741  2.69355  4.24690  2.90347  2.73739  3.18146  2.89801  2.37887  2.77519  2.98518  4.58477  3.61503
          0.02850  3.96776  4.69011  0.61958  0.77255  0.48576  0.95510
    521   2.57251  5.15991  2.32213  1.39593  4.49389  3.02697  3.70427  3.94773  2.59264  3.50050  4.33188  2.76418  3.81459  2.77283  3.09430  2.73300  3.05637  3.56305  5.69326  4.27772    544 e - - -
          2.68618  4.42225  2.77519  2.73123  3.46354  2.40513  3.72494  3.29354  2.67741  2.69355  4.24690  2.90347  2.73739  3.18146  2.89801  2.37887  2.77519  2.98518  4.58477  3.61503
          0.02850  3.96776  4.69011  0.61958  0.77255  0.48576  0.95510
    522   2.80419  4.80281  2.76410  2.65951  4.18144  3.24926  4.00066  3.91298  2.91268  3.54923  4.50438  0.99984  3.90608  3.27409  3.27013  2.86807  3.18951  3.52554  5.47649  4.12333    545 n - - -
          2.68618  4.42225  2.77519  2.73123  3.46354  2.40513  3.72494  3.29354  2.67741  2.69355  4.24690  2.90347  2.73739  3.18146  2.89801  2.37887  2.77519  2.98518  4.58477  3.61503
          0.02850  3.96776  4.69011  0.61958  0.77255  0.48576  0.95510
    523   2.88146  4.62236  3.49903  3.35224  4.33830  3.30451  4.42143  3.90873  3.41778  3.52505  4.57935  3.64908  0.66810  3.80367  3.65207  3.05206  3.33065  3.54316  5.49823  4.46045    546 P - - -
          2.68618  4.42225  2.77519  2.73123  3.46354  2.40513  3.72494  3.29354  2.67741  2.69355  4.24690  2.90347  2.73739  3.18146  2.89801  2.37887  2.77519  2.98518  4.58477  3.61503
          0.02850  3.96776  4.69011  0.61958  0.77255  0.48576  0.95510
    524   2.57553  5.35350  1.78328  1.53703  4.65005  3.23518  3.70501  4.13673  2.65036  3.65241  4.47827  2.70229  3.81184  2.79816  3.20887  2.75177  3.11322  3.72462  5.82608  4.35640    547 e - - -
          2.68618  4.42225  2.77519  2.73123  3.46354  2.40513  3.72494  3.29354  2.67741  2.69355  4.24690  2.90347  2.73739  3.18146  2.89801  2.37887  2.77519  2.98518  4.58477  3.61503
          0.02850  3.96776  4.69011  0.61958  0.77255  0.48576  0.95510
    525   3.09370  5.23442  0.79045  2.39810  4.62465  3.28441  4.01752  4.23488  3.12007  3.82652  4.80732  2.95902  3.94401  3.25726  3.64874  3.04575  3.43453  3.86413  5.77460  4.48261    548 d - - -
          2.68618  4.42225  2.77519  2.73123  3.46354  2.40513  3.72494  3.29354  2.67741  2.69355  4.24690  2.90347  2.73739  3.18146  2.89801  2.37887  2.77519  2.98518  4.58477  3.61503
          0.02850  3.96776  4.69011  0.61958  0.77255  0.48576  0.95510
    526   3.16468  4.49536  4.73088  4.19588  3.27876  4.45977  4.84223  1.20261  4.03221  1.55678  2.97318  4.45750  4.70755  4.26810  4.21149  3.82033  3.40682  1.83424  5.28903  4.12237    549 i - - -
          2.68618  4.42225  2.77519  2.73123  3.46354  2.40513  3.72494  3.29354  2.67741  2.69355  4.24690  2.90347  2.73739  3.18146  2.89801  2.37887  2.77519  2.98518  4.58477  3.61503
          0.02850  3.96776  4.69011  0.61958  0.77255  0.48576  0.95510
    527   2.96917  5.49924  1.18500  1.82999  4.78855  3.20799  3.78632  4.30274  2.83170  3.82825  4.70535  2.68511  3.84612  2.96357  3.43045  2.85248  3.26717  3.88853  5.97744  4.48157    550 d - - -
          2.68618  4.42225  2.77519  2.73123  3.46354  2.40513  3.72494  3.29354  2.67741  2.69355  4.24690  2.90347  2.73739  3.18146  2.89801  2.37887  2.77519  2.98518  4.58477  3.61503
          0.02850  3.96776  4.69011  0.61958  0.77255  0.48576  0.95510
    528   3.03548  5.14243  3.44053  2.78349  4.59098  3.64893  3.60302  3.94125  1.32149  3.38849  4.26151  3.18564  4.02112  2.73953  1.62418  3.03290  3.20423  3.62468  5.43344  4.26447    551 k - - -
          2.68618  4.42225  2.77519  2.73123  3.46354  2.40513  3.72494  3.29354  2.67741  2.69355  4.24690  2.90347  2.73739  3.18146  2.89801  2.37887  2.77519  2.98518  4.58477  3.61503
          0.02850  3.96776  4.69011  0.61958  0.77255  0.48576  0.95510
    529   3.10555  4.49871  4.46949  4.08943  3.43949  4.16809  4.80043  0.96721  3.91938  2.00682  3.36081  4.32148  4.59077  4.25828  4.10513  3.67317  3.40328  1.85244  5.34954  4.09560    552 i - - -
          2.68618  4.42225  2.77519  2.73123  3.46354  2.40513  3.72494  3.29354  2.67741  2.69355  4.24690  2.90347  2.73739  3.18146  2.89801  2.37887  2.77519  2.98518  4.58477  3.61503
          0.02850  3.96776  4.69011  0.61958  0.77255  0.48576  0.95510
    530   3.38664  4.83698  3.97970  3.72751  2.30107  3.94175  3.66605  3.38275  3.58230  2.81196  4.04802  3.84209  4.41364  3.86540  3.74625  3.51365  3.67394  3.25789  3.94829  0.82096    553 y - - -
          2.68618  4.42225  2.77519  2.73123  3.46354  2.40513  3.72494  3.29354  2.67741  2.69355  4.24690  2.90347  2.73739  3.18146  2.89801  2.37887  2.77519  2.98518  4.58477  3.61503
          0.02850  3.96776  4.69011  0.61958  0.77255  0.48576  0.95510
    531   3.52325  4.79848  4.52418  4.18477  1.17030  4.30577  3.47397  3.20823  4.03803  2.55590  3.81493  4.00997  4.62228  4.04658  4.10005  3.67026  3.74865  3.13581  3.63036  1.41595    554 f - - -
          2.68618  4.42225  2.77519  2.73123  3.46354  2.40513  3.72494  3.29354  2.67741  2.69355  4.24690  2.90347  2.73739  3.18146  2.89801  2.37887  2.77519  2.98518  4.58477  3.61503
          0.02850  3.96776  4.69011  0.61958  0.77255  0.48576  0.95510
    532   3.38664  4.83698  3.97970  3.72751  2.30107  3.94175  3.66605  3.38275  3.58230  2.81196  4.04802  3.84209  4.41364  3.86540  3.74625  3.51365  3.67394  3.25789  3.94829  0.82096    555 y - - -
          2.68618  4.42225  2.77519  2.73123  3.46354  2.40513  3.72494  3.29354  2.67741  2.69355  4.24690  2.90347  2.73739  3.18146  2.89801  2.37887  2.77519  2.98518  4.58477  3.61503
          0.02850  3.96776  4.69011  0.61958  0.77255  0.48576  0.95510
    533   3.06048  5.02666  3.24273  2.84719  4.43487  3.53898  3.81422  3.87026  0.91505  3.41490  4.37185  3.26724  4.03312  3.00076  2.45287  3.09659  3.30699  3.57289  5.45088  4.27762    556 k - - -
          2.68618  4.42225  2.77519  2.73123  3.46354  2.40513  3.72494  3.29354  2.67741  2.69355  4.24690  2.90347  2.73739  3.18146  2.89801  2.37887  2.77519  2.98518  4.58477  3.61503
          0.02850  3.96776  4.69011  0.61958  0.77255  0.48576  0.95510
    534   1.32594  4.13771  3.40911  3.12661  4.25030  2.79749  4.19605  3.62773  3.18423  3.35018  4.18508  3.28050  3.67160  3.47329  3.49297  1.71819  2.68645  3.10292  5.60357  4.39008    557 a - - -
          2.68618  4.42225  2.77519  2.73123  3.46354  2.40513  3.72494  3.29354  2.67741  2.69355  4.24690  2.90347  2.73739  3.18146  2.89801  2.37887  2.77519  2.98518  4.58477  3.61503
          0.02850  3.96776  4.69011  0.61958  0.77255  0.48576  0.95510
    535   2.16865  4.19254  3.26376  2.61769  3.56355  3.47039  3.72446  2.77115  2.65699  2.50642  3.50018  3.14864  3.86255  2.82909  2.98541  2.49033  2.78234  2.50550  4.96947  3.71286    558 a - - -
          2.68618  4.42225  2.77519  2.73123  3.46354  2.40513  3.72494  3.29354  2.67741  2.69355  4.24690  2.90347  2.73739  3.18146  2.89801  2.37887  2.77519  2.98518  4.58477  3.61503
          0.02850  3.96776  4.69011  0.61958  0.77255  0.48576  0.95510
    536   3.06989  4.45797  4.56344  4.12732  3.42720  4.24923  4.84109  1.04560  3.95698  1.95249  3.30144  4.35281  4.63302  4.27289  4.15347  3.67328  3.35930  1.72303  5.38642  4.13947    559 i - - -
          2.68618  4.42225  2.77519  2.73123  3.46354  2.40513  3.72494  3.29354  2.67741  2.69355  4.24690  2.90347  2.73739  3.18146  2.89801  2.37887  2.77519  2.98518  4.58477  3.61503
          0.02850  3.96776  4.69011  0.61958  0.77255  0.48576  0.95510
    537   2.76469  5.17490  2.02707  1.56841  4.43829  3.28350  3.67319  3.88200  2.55105  3.00009  4.27699  2.76577  3.80908  2.82322  3.06434  2.71306  3.02331  3.51109  5.64410  4.22037    560 e - - -
          2.68618  4.42225  2.77519  2.73123  3.46354  2.40513  3.72494  3.29354  2.67741  2.69355  4.24690  2.90347  2.73739  3.18146  2.89801  2.37887  2.77519  2.98518  4.58477  3.61503
          0.02850  3.96776  4.69011  0.61958  0.77255  0.48576  0.95510
    538   2.30170  4.20807  3.39149  3.11969  4.10161  3.02456  4.16688  3.34796  3.09568  3.17464  4.09162  3.31259  3.74644  3.45793  3.37991  2.29811  1.23513  2.94431  5.50414  4.25896    561 t - - -
          2.68618  4.42225  2.77519  2.73123  3.46354  2.40513  3.72494  3.29354  2.67741  2.69355  4.24690  2.90347  2.73739  3.18146  2.89801  2.37887  2.77519  2.98518  4.58477  3.61503
          0.02850  3.96776  4.69011  0.61958  0.77255  0.48576  0.95510
    539   1.70389  1.85420  3.96288  3.56350  3.86515  3.03773  4.32051  2.93774  3.44650  2.88427  3.81959  3.53376  3.76265  3.71793  3.65794  2.47909  2.42328  2.60297  5.34673  4.16860    562 a - - -
          2.68618  4.42225  2.77519  2.73123  3.46354  2.40513  3.72494  3.29354  2.67741  2.69355  4.24690  2.90347  2.73739  3.18146  2.89801  2.37887  2.77519  2.98518  4.58477  3.61503
          0.02850  3.96776  4.69011  0.61958  0.77255  0.48576  0.95510
    540   2.92350  5.44124  1.83967  1.25787  4.73280  3.22342  3.75599  4.23603  2.75003  3.75759  4.61449  2.69832  3.83644  2.92382  3.32219  2.81884  3.21017  3.82446  5.91008  4.43121    563 e - - -
          2.68618  4.42225  2.77519  2.73123  3.46354  2.40513  3.72494  3.29354  2.67741  2.69355  4.24690  2.90347  2.73739  3.18146  2.89801  2.37887  2.77519  2.98518  4.58477  3.61503
          0.02850  3.96776  4.69011  0.61958  0.77255  0.48576  0.95510
    541   2.78675  4.55217  3.47999  3.39179  4.53127  0.59613  4.50573  4.15454  3.58598  3.79659  4.77350  3.64434  3.94635  3.90264  3.81108  2.96149  3.27541  3.66448  5.60074  4.63656    564 G - - -
          2.68618  4.42225  2.77519  2.73123  3.46354  2.40513  3.72494  3.29354  2.67741  2.69355  4.24690  2.90347  2.73739  3.18146  2.89801  2.37887  2.77519  2.98518  4.58477  3.61503
          0.02850  3.96776  4.69011  0.61958  0.77255  0.48576  0.95510
    542   2.98581  4.39317  4.52600  4.06199  3.53818  4.17519  4.81806  1.72028  3.92099  2.10188  3.39544  4.28440  4.58224  4.23494  4.14197  3.57810  3.28115  1.01385  5.44710  4.20212    565 v - - -
          2.68618  4.42225  2.77519  2.73123  3.46354  2.40513  3.72494  3.29354  2.67741  2.69355  4.24690  2.90347  2.73739  3.18146  2.89801  2.37887  2.77519  2.98518  4.58477  3.61503
          0.02850  3.96776  4.69011  0.61958  0.77255  0.48576  0.95510
    543   3.06750  4.43003  4.61110  4.04841  3.20477  4.31571  4.66688  1.71810  3.93034  1.59374  2.00333  4.30525  4.57271  4.11338  4.10342  3.64463  3.30018  1.76914  5.14863  4.03147    566 l - - -
          2.68618  4.42225  2.77519  2.73123  3.46354  2.40513  3.72494  3.29354  2.67741  2.69355  4.24690  2.90347  2.73739  3.18146  2.89801  2.37887  2.77519  2.98518  4.58477  3.61503
          0.02850  3.96776  4.69011  0.61958  0.77255  0.48576  0.95510
    544   2.14148  4.36400  3.24552  2.77426  3.69157  3.28209  3.82566  2.26613  2.75487  2.73580  3.62717  2.49008  3.85045  3.09172  3.12757  2.63908  2.74193  2.67899  5.10146  3.84512    567 a - - -
          2.68618  4.42225  2.77519  2.73123  3.46354  2.40513  3.72494  3.29354  2.67741  2.69355  4.24690  2.90347  2.73739  3.18146  2.89801  2.37887  2.77519  2.98518  4.58477  3.61503
          0.02850  3.96776  4.69011  0.61958  0.77255  0.48576  0.95510
    545   3.38664  4.83698  3.97970  3.72751  2.30107  3.94175  3.66605  3.38275  3.58230  2.81196  4.04802  3.84209  4.41364  3.86540  3.74625  3.51365  3.67394  3.25789  3.94829  0.82096    568 y - - -
          2.68618  4.42225  2.77519  2.73123  3.46354  2.40513  3.72494  3.29354  2.67741  2.69355  4.24690  2.90347  2.73739  3.18146  2.89801  2.37887  2.77519  2.98518  4.58477  3.61503
          0.02850  3.96776  4.69011  0.61958  0.77255  0.48576  0.95510
    546   1.06300  4.13171  3.42127  3.18463  4.24033  2.76443  4.24447  3.55991  3.24353  3.34113  4.20041  3.31306  3.68577  3.54132  3.52644  2.25103  2.70536  3.05912  5.61285  4.40090    569 a - - -
          2.68618  4.42225  2.77519  2.73123  3.46354  2.40513  3.72494  3.29354  2.67741  2.69355  4.24690  2.90347  2.73739  3.18146  2.89801  2.37887  2.77519  2.98518  4.58477  3.61503
          0.02850  3.96776  4.69011  0.61958  0.77255  0.48576  0.95510
    547   2.78111  5.07024  3.20205  2.59343  4.43524  3.55190  2.72303  3.82630  1.64996  3.31122  4.14283  3.05497  3.92457  2.64510  1.89630  2.85009  3.04606  3.48933  5.40964  4.16457    570 k - - -
          2.68618  4.42225  2.77519  2.73123  3.46354  2.40513  3.72494  3.29354  2.67741  2.69355  4.24690  2.90347  2.73739  3.18146  2.89801  2.37887  2.77519  2.98518  4.58477  3.61503
          0.02850  3.96776  4.69011  0.61958  0.77255  0.48576  0.95510
    548   3.11467  4.94603  3.61521  3.10717  4.32481  3.58365  3.89607  3.87359  2.27968  3.37224  4.37044  3.45938  4.08205  3.11211  0.84226  3.19454  3.37443  3.59355  5.36953  4.23200    571 r - - -
          2.68618  4.42225  2.77519  2.73123  3.46354  2.40513  3.72494  3.29354  2.67741  2.69355  4.24690  2.90347  2.73739  3.18146  2.89801  2.37887  2.77519  2.98518  4.58477  3.61503
          0.02850  3.96776  4.69011  0.61958  0.77255  0.48576  0.95510
    549   3.16773  4.50684  4.73526  4.17295  3.14858  4.43361  4.76391  1.51675  4.03691  1.34098  2.31339  4.43115  4.65337  4.19693  4.18762  3.77246  3.39551  2.03436  5.16508  4.06728    572 l - - -
          2.68618  4.42225  2.77519  2.73123  3.46354  2.40513  3.72494  3.29354  2.67741  2.69355  4.24690  2.90347  2.73739  3.18146  2.89801  2.37887  2.77519  2.98518  4.58477  3.61503
          0.02850  3.96776  4.69011  0.61958  0.77255  0.48576  0.95510
    550   1.41538  4.14595  3.41619  3.13663  4.23168  2.93487  4.20119  3.57820  3.18269  3.32805  4.18127  3.29037  3.68192  3.48113  3.48677  1.56899  2.69788  3.07482  5.59690  4.37490    573 a - - -
          2.68618  4.42225  2.77519  2.73123  3.46354  2.40513  3.72494  3.29354  2.67741  2.69355  4.24690  2.90347  2.73739  3.18146  2.89801  2.37887  2.77519  2.98518  4.58477  3.61503
          0.02850  3.96776  4.69011  0.61958  0.77255  0.48576  0.95510
    551   2.10929  5.19133  1.87842  1.80655  4.51531  3.25022  3.69548  3.96519  2.61117  3.52109  4.34416  2.74485  3.80351  2.84865  3.14644  2.71459  3.04375  3.57319  5.71487  4.28106    574 e - - -
          2.68618  4.42225  2.77519  2.73123  3.46354  2.40513  3.72494  3.29354  2.67741  2.69355  4.24690  2.90347  2.73739  3.18146  2.89801  2.37887  2.77519  2.98518  4.58477  3.61503
          0.02850  3.96776  4.69011  0.61958  0.77255  0.48576  0.95510
    552   2.71465  4.70759  3.19465  2.64144  3.58261  3.52402  2.74679  3.31765  2.23731  2.92468  3.80007  3.09869  3.90894  2.86692  2.41467  2.79032  2.93254  3.04574  4.95980  2.39278    575 k - - -
          2.68618  4.42225  2.77519  2.73123  3.46354  2.40513  3.72494  3.29354  2.67741  2.69355  4.24690  2.90347  2.73739  3.18146  2.89801  2.37887  2.77519  2.98518  4.58477  3.61503
          0.02850  3.96776  4.69011  0.61958  0.77255  0.48576  0.95510
    553   0.99842  4.17774  3.52036  3.29379  4.13723  3.01197  4.31600  3.22437  3.30178  3.12623  4.11923  3.41113  3.76418  3.63184  3.55926  2.50048  2.70366  2.85160  5.58887  4.37131    576 a - - -
          2.68618  4.42225  2.77519  2.73123  3.46354  2.40513  3.72494  3.29354  2.67741  2.69355  4.24690  2.90347  2.73739  3.18146  2.89801  2.37887  2.77519  2.98518  4.58477  3.61503
          0.02850  3.96776  4.69011  0.61958  0.77255  0.48576  0.95510
    554   2.23647  4.01146  3.21518  2.65181  3.57972  3.32986  3.70334  3.09991  2.48602  2.72934  3.64830  3.10247  3.84212  2.92464  2.11989  2.67787  2.80434  2.82824  5.09324  3.82371    577 r - - -
          2.68618  4.42225  2.77519  2.73123  3.46354  2.40513  3.72494  3.29354  2.67741  2.69355  4.24690  2.90347  2.73739  3.18146  2.89801  2.37887  2.77519  2.98518  4.58477  3.61503
          0.02850  3.96776  4.69011  0.61958  0.77255  0.48576  0.95510
    555   2.72697  5.23879  2.31172  1.36539  4.53694  3.27496  3.69729  3.99731  2.55237  3.53376  4.37293  2.76064  3.82930  2.54913  3.03205  2.76460  3.09333  3.61660  5.71295  4.29413    578 e - - -
          2.68618  4.42225  2.77519  2.73123  3.46354  2.40513  3.72494  3.29354  2.67741  2.69355  4.24690  2.90347  2.73739  3.18146  2.89801  2.37887  2.77519  2.98518  4.58477  3.61503
          0.02850  3.96776  4.69011  0.61958  0.77255  0.48576  0.95510
    556   3.00871  4.56652  3.93236  3.52686  3.25117  3.89444  4.28476  2.44287  3.07591  1.01061  3.25779  3.84256  4.32209  3.68799  3.44774  3.34070  3.28457  2.42238  5.03887  3.76122    579 l - - -
          2.68618  4.42225  2.77519  2.73123  3.46354  2.40513  3.72494  3.29354  2.67741  2.69355  4.24690  2.90347  2.73739  3.18146  2.89801  2.37887  2.77519  2.98518  4.58477  3.61503
          0.02850  3.96776  4.69011  0.61958  0.77255  0.48576  0.95510
    557   0.88472  4.24138  3.56082  3.35723  4.14866  3.06322  4.36781  3.28855  3.37597  3.16570  4.18762  3.48228  3.81151  3.70854  3.61951  2.59113  2.87512  2.92646  5.56631  4.37733    580 a - - -
          2.68618  4.42225  2.77519  2.73123  3.46354  2.40513  3.72494  3.29354  2.67741  2.69355  4.24690  2.90347  2.73739  3.18146  2.89801  2.37887  2.77519  2.98518  4.58477  3.61503
          0.02850  3.96776  4.69011  0.61958  0.77255  0.48576  0.95510
    558   1.89894  4.71147  2.69512  2.29374  4.05663  3.21347  3.68471  3.46533  2.53486  3.08822  3.91847  2.92750  3.78856  2.79386  2.99066  2.33624  2.84498  3.01556  5.34397  4.01624    581 a - - -
          2.68618  4.42225  2.77519  2.73123  3.46354  2.40513  3.72494  3.29354  2.67741  2.69355  4.24690  2.90347  2.73739  3.18146  2.89801  2.37887  2.77519  2.98518  4.58477  3.61503
          0.02850  3.96776  4.69011  0.61958  0.77255  0.48576  0.95510
    559   2.68465  4.83592  3.12325  2.52726  4.10961  3.47720  3.59841  3.29875  1.72336  3.07497  3.80000  3.01227  3.85606  2.55443  2.35288  2.71926  2.85869  2.96470  5.28824  4.00436    582 k - - -
          2.68618  4.42225  2.77519  2.73123  3.46354  2.40513  3.72494  3.29354  2.67741  2.69355  4.24690  2.90347  2.73739  3.18146  2.89801  2.37887  2.77519  2.98518  4.58477  3.61503
          0.02850  3.96776  4.69011  0.61958  0.77255  0.48576  0.95510
    560   3.03616  5.16476  2.53061  0.89718  4.52323  3.33686  3.93272  3.99612  2.82537  3.59822  4.56869  2.98976  3.94616  3.14680  3.24360  3.00927  3.34133  3.67038  5.67688  4.39991    583 e - - -
          2.68618  4.42225  2.77519  2.73123  3.46354  2.40513  3.72494  3.29354  2.67741  2.69355  4.24690  2.90347  2.73739  3.18146  2.89801  2.37887  2.77519  2.98518  4.58477  3.61503
          0.02850  3.96776  4.69011  0.61958  0.77255  0.48576  0.95510
    561   2.58518  4.68103  3.03658  2.49100  3.91622  3.41504  3.42603  3.23891  2.40323  2.94379  3.62622  2.98723  3.81468  2.33629  2.76805  2.46678  2.31349  3.01898  5.20479  3.89991    584 t - - -
          2.68618  4.42225  2.77519  2.73123  3.46354  2.40513  3.72494  3.29354  2.67741  2.69355  4.24690  2.90347  2.73739  3.18146  2.89801  2.37887  2.77519  2.98518  4.58477  3.61503
          0.02850  3.96776  4.69011  0.61958  0.77255  0.48576  0.95510
    562   2.87551  5.33482  1.57051  2.13777  4.65575  3.20702  3.76505  4.20852  2.76655  3.73667  4.58987  1.73354  3.82696  2.93872  3.33477  2.79105  3.17747  3.78482  5.86713  4.38449    585 d - - -
          2.68618  4.42225  2.77519  2.73123  3.46354  2.40513  3.72494  3.29354  2.67741  2.69355  4.24690  2.90347  2.73739  3.18146  2.89801  2.37887  2.77519  2.98518  4.58477  3.61503
          0.02850  3.96776  4.69011  0.61958  0.77255  0.48576  0.95510
    563   1.79246  4.37461  3.10083  2.78521  4.10343  3.11516  3.95060  3.47312  2.82772  3.15233  4.02892  3.13865  1.92954  3.03800  3.18689  2.53822  2.80003  3.07812  5.44573  4.17848    586 a - - -
          2.68618  4.42225  2.77519  2.73123  3.46354  2.40513  3.72494  3.29354  2.67741  2.69355  4.24690  2.90347  2.73739  3.18146  2.89801  2.37887  2.77519  2.98518  4.58477  3.61503
          0.02850  3.96776  4.69011  0.61958  0.77255  0.48576  0.95510
    564   2.51482  4.91760  3.05302  2.48996  4.22759  3.45989  3.59015  3.62600  1.84479  3.11409  3.99997  2.98264  3.85062  2.18337  2.40492  2.71705  2.91986  3.12686  5.35646  4.06272    587 k - - -
          2.68618  4.42225  2.77519  2.73123  3.46354  2.40513  3.72494  3.29354  2.67741  2.69355  4.24690  2.90347  2.73739  3.18146  2.89801  2.37887  2.77519  2.98518  4.58477  3.61503
          0.02850  3.96776  4.69011  0.61958  0.77255  0.48576  0.95510
    565   3.11467  4.94603  3.61521  3.10717  4.32481  3.58365  3.89607  3.87359  2.27968  3.37224  4.37044  3.45938  4.08205  3.11211  0.84226  3.19454  3.37443  3.59355  5.36953  4.23200    588 r - - -
          2.68618  4.42225  2.77519  2.73123  3.46354  2.40513  3.72494  3.29354  2.67741  2.69355  4.24690  2.90347  2.73739  3.18146  2.89801  2.37887  2.77519  2.98518  4.58477  3.61503
          0.02850  3.96776  4.69011  0.61958  0.77255  0.48576  0.95510
    566   3.02468  5.16230  3.41618  2.75134  4.60672  3.65120  3.58463  3.95133  1.48527  3.38871  4.25050  3.16222  4.01198  2.57210  1.51624  3.01456  3.18696  3.63055  5.43663  4.26249    589 k - - -
          2.68618  4.42225  2.77519  2.73123  3.46354  2.40513  3.72494  3.29354  2.67741  2.69355  4.24690  2.90347  2.73739  3.18146  2.89801  2.37887  2.77519  2.98518  4.58477  3.61503
          0.02850  3.96776  4.69011  0.61958  0.77255  0.48576  0.95510
    567   1.70280  4.74916  2.77967  2.23790  4.09591  3.33021  3.71139  3.46870  2.41024  3.11018  3.96376  2.95073  3.82828  2.81704  2.90487  2.69607  2.84356  3.14966  5.37169  4.06088    590 a - - -
          2.68618  4.42225  2.77519  2.73123  3.46354  2.40513  3.72494  3.29354  2.67741  2.69355  4.24690  2.90347  2.73739  3.18146  2.89801  2.37887  2.77519  2.98518  4.58477  3.61503
          0.02850  3.96776  4.69011  0.61958  0.77255  0.48576  0.95510
    568   3.03616  5.16476  2.53061  0.89718  4.52323  3.33686  3.93272  3.99612  2.82537  3.59822  4.56869  2.98976  3.94616  3.14680  3.24360  3.00927  3.34133  3.67038  5.67688  4.39991    591 e - - -
          2.68618  4.42225  2.77519  2.73123  3.46354  2.40513  3.72494  3.29354  2.67741  2.69355  4.24690  2.90347  2.73739  3.18146  2.89801  2.37887  2.77519  2.98518  4.58477  3.61503
          0.02850  3.96776  4.69011  0.61958  0.77255  0.48576  0.95510
    569   3.26304  4.69741  4.34222  3.98312  3.17372  4.10266  4.60899  2.38365  3.74992  0.76624  3.16804  4.24933  4.52204  4.09544  3.91016  3.68554  3.55319  2.44560  5.08694  3.83206    592 l - - -
          2.68618  4.42225  2.77519  2.73123  3.46354  2.40513  3.72494  3.29354  2.67741  2.69355  4.24690  2.90347  2.73739  3.18146  2.89801  2.37887  2.77519  2.98518  4.58477  3.61503
          0.02850  3.96776  4.69011  0.61958  0.77255  0.48576  0.95510
    570   2.62274  4.53658  3.17174  2.43279  3.69140  3.48644  3.68615  3.08305  2.44466  2.02717  3.62206  3.10361  3.87740  2.69797  2.77154  2.74537  2.84894  2.83202  5.05294  3.42876    593 l - - -
          2.68618  4.42225  2.77519  2.73123  3.46354  2.40513  3.72494  3.29354  2.67741  2.69355  4.24690  2.90347  2.73739  3.18146  2.89801  2.37887  2.77519  2.98518  4.58477  3.61503
          0.02850  3.96776  4.69011  0.61958  0.77255  0.48576  0.95510
    571   2.63501  4.65723  3.15824  2.60326  3.92193  3.45240  3.66562  3.26603  1.98335  2.91743  3.40484  3.06812  3.86175  2.85076  2.63068  2.71914  2.09384  2.98546  5.20359  3.93124    594 k - - -
          2.68618  4.42225  2.77519  2.73123  3.46354  2.40513  3.72494  3.29354  2.67741  2.69355  4.24690  2.90347  2.73739  3.18146  2.89801  2.37887  2.77519  2.98518  4.58477  3.61503
          0.02850  3.96776  4.69011  0.61958  0.77255  0.48576  0.95510
    572   3.10555  4.49871  4.46949  4.08943  3.43949  4.16809  4.80043  0.96721  3.91938  2.00682  3.36081  4.32148  4.59077  4.25828  4.10513  3.67317  3.40328  1.85244  5.34954  4.09560    595 i - - -
          2.68618  4.42225  2.77519  2.73123  3.46354  2.40513  3.72494  3.29354  2.67741  2.69355  4.24690  2.90347  2.73739  3.18146  2.89801  2.37887  2.77519  2.98518  4.58477  3.61503
          0.02850  3.96776  4.69011  0.61958  0.77255  0.48576  0.95510
    573   1.41144  4.14231  3.39828  3.11147  4.25715  2.77135  4.18724  3.64292  3.17203  3.35652  4.18780  3.27264  3.67002  3.46028  3.48582  1.61857  2.68562  3.11348  5.60611  4.39132    596 a - - -
          2.68618  4.42225  2.77519  2.73123  3.46354  2.40513  3.72494  3.29354  2.67741  2.69355  4.24690  2.90347  2.73739  3.18146  2.89801  2.37887  2.77519  2.98518  4.58477  3.61503
          0.02850  3.96776  4.69011  0.61958  0.77255  0.48576  0.95510
    574   2.58842  5.16305  2.22443  1.74846  4.46737  3.19923  3.61461  3.93979  2.38071  3.44809  4.23381  2.77321  3.78279  2.55024  2.73015  2.65046  2.94659  3.53520  5.60927  4.19434    597 e - - -
          2.68618  4.42225  2.77519  2.73123  3.46354  2.40513  3.72494  3.29354  2.67741  2.69355  4.24690  2.90347  2.73739  3.18146  2.89801  2.37887  2.77519  2.98518  4.58477  3.61503
          0.02850  3.96776  4.69011  0.61958  0.77255  0.48576  0.95510
    575   2.90993  4.32905  4.43026  3.92606  3.57047  4.10936  4.69394  1.64741  3.81064  2.18462  3.40746  4.16836  4.50307  4.10853  4.04745  3.47659  2.88984  1.13965  5.39497  4.18335    598 v - - -
          2.68618  4.42225  2.77519  2.73123  3.46354  2.40513  3.72494  3.29354  2.67741  2.69355  4.24690  2.90347  2.73739  3.18146  2.89801  2.37887  2.77519  2.98518  4.58477  3.61503
          0.02850  3.96776  4.69011  0.61958  0.77255  0.48576  0.95510
    576   2.70231  4.72556  2.86171  2.61880  3.85000  3.31542  3.82958  3.46260  2.66625  2.79816  4.11083  1.41920  3.88998  3.08504  3.02143  2.77770  3.03132  3.16131  5.25615  3.83059    599 n - - -
          2.68618  4.42225  2.77519  2.73123  3.46354  2.40513  3.72494  3.29354  2.67741  2.69355  4.24690  2.90347  2.73739  3.18146  2.89801  2.37887  2.77519  2.98518  4.58477  3.61503
          0.02850  3.96776  4.69011  0.61958  0.77255  0.48576  0.95510
    577   2.13547  4.93069  2.65389  1.97479  4.22232  3.33848  3.62465  3.65109  2.41773  3.22446  4.03495  2.85640  3.79216  2.50935  2.82626  2.64245  2.71783  3.29826  5.43652  4.07602    600 e - - -
          2.68618  4.42225  2.77519  2.73123  3.46354  2.40513  3.72494  3.29354  2.67741  2.69355  4.24690  2.90347  2.73739  3.18146  2.89801  2.37887  2.77519  2.98518  4.58477  3.61503
          0.02850  3.96776  4.69011  0.61958  0.77255  0.48576  0.95510
    578   2.76906  5.04969  2.86694  2.42676  4.36424  3.43526  3.31708  3.79644  2.02384  3.31310  4.13269  1.93674  3.86004  2.67413  2.33342  2.75413  2.98790  3.44414  5.45013  4.13667    601 n - - -
          2.68618  4.42225  2.77519  2.73123  3.46354  2.40513  3.72494  3.29354  2.67741  2.69355  4.24690  2.90347  2.73739  3.18146  2.89801  2.37887  2.77519  2.98518  4.58477  3.61503
          0.02850  3.96776  4.69011  0.61958  0.77255  0.48576  0.95510
    579   2.88356  4.40047  4.25654  3.92323  3.62084  3.82169  4.70882  2.04915  3.79244  2.29174  3.57213  4.09758  4.37733  4.14566  3.99566  3.33168  3.24307  0.91286  5.42117  4.15843    602 v - - -
          2.68618  4.42225  2.77519  2.73123  3.46354  2.40513  3.72494  3.29354  2.67741  2.69355  4.24690  2.90347  2.73739  3.18146  2.89801  2.37887  2.77519  2.98518  4.58477  3.61503
          0.02850  3.96776  4.69011  0.61958  0.77255  0.48576  0.95510
    580   2.88146  4.62236  3.49903  3.35224  4.33830  3.30451  4.42143  3.90873  3.41778  3.52505  4.57935  3.64908  0.66810  3.80367  3.65207  3.05206  3.33065  3.54316  5.49823  4.46045    603 P - - -
          2.68618  4.42225  2.77519  2.73123  3.46354  2.40513  3.72494  3.29354  2.67741  2.69355  4.24690  2.90347  2.73739  3.18146  2.89801  2.37887  2.77519  2.98518  4.58477  3.61503
          0.02850  3.96776  4.69011  0.61958  0.77255  0.48576  0.95510
    581   0.88472  4.24138  3.56082  3.35723  4.14866  3.06322  4.36781  3.28855  3.37597  3.16570  4.18762  3.48228  3.81151  3.70854  3.61951  2.59113  2.87512  2.92646  5.56631  4.37733    604 a - - -
          2.68618  4.42225  2.77519  2.73123  3.46354  2.40513  3.72494  3.29354  2.67741  2.69355  4.24690  2.90347  2.73739  3.18146  2.89801  2.37887  2.77519  2.98518  4.58477  3.61503
          0.02850  3.96776  4.69011  0.61958  0.77255  0.48576  0.95510
    582   2.78488  4.97664  2.66503  2.41515  3.90627  3.35043  2.32616  3.79040  2.48925  3.33430  4.20586  1.81492  3.87229  2.90874  2.87534  2.78361  3.05635  3.44274  5.25309  3.78234    605 n - - -
          2.68618  4.42225  2.77519  2.73123  3.46354  2.40513  3.72494  3.29354  2.67741  2.69355  4.24690  2.90347  2.73739  3.18146  2.89801  2.37887  2.77519  2.98518  4.58477  3.61503
          0.02850  3.96776  4.69011  0.61958  0.77255  0.48576  0.95510
    583   2.60775  4.79237  2.92574  2.54596  4.25076  3.34254  3.71639  3.63941  1.83644  3.23661  4.09418  3.01347  2.09762  2.88469  2.68982  2.72352  2.96028  3.29105  5.43671  4.14817    606 k - - -
          2.68618  4.42225  2.77519  2.73123  3.46354  2.40513  3.72494  3.29354  2.67741  2.69355  4.24690  2.90347  2.73739  3.18146  2.89801  2.37887  2.77519  2.98518  4.58477  3.61503
          0.02850  3.96776  4.69011  0.61958  0.77255  0.48576  0.95510
    584   2.88146  4.62236  3.49903  3.35224  4.33830  3.30451  4.42143  3.90873  3.41778  3.52505  4.57935  3.64908  0.66810  3.80367  3.65207  3.05206  3.33065  3.54316  5.49823  4.46045    607 P - - -
          2.68618  4.42225  2.77519  2.73123  3.46354  2.40513  3.72494  3.29354  2.67741  2.69355  4.24690  2.90347  2.73739  3.18146  2.89801  2.37887  2.77519  2.98518  4.58477  3.61503
          0.02850  3.96776  4.69011  0.61958  0.77255  0.48576  0.95510
    585   2.75085  5.07043  2.91445  2.06468  4.41698  3.44162  3.58068  3.83347  1.73040  3.33365  4.13968  2.93213  3.84949  2.60483  2.31300  2.67419  2.83308  3.46779  5.46482  4.15349    608 k - - -
          2.68618  4.42225  2.77519  2.73123  3.46354  2.40513  3.72494  3.29354  2.67741  2.69355  4.24690  2.90347  2.73739  3.18146  2.89801  2.37887  2.77519  2.98518  4.58477  3.61503
          0.02850  3.96776  4.69011  0.61958  0.77255  0.48576  0.95510
    586   2.35688  4.29401  3.19630  2.92274  4.09710  3.06804  4.04237  3.43247  2.93307  3.19932  4.07899  2.93493  3.75406  3.30579  3.25000  2.44114  1.32408  3.02454  5.46361  4.19548    609 t - - -
          2.68618  4.42225  2.77519  2.73123  3.46354  2.40513  3.72494  3.29354  2.67741  2.69355  4.24690  2.90347  2.73739  3.18146  2.89801  2.37887  2.77519  2.98518  4.58477  3.61503
          0.02850  3.96776  4.69011  0.61958  0.77255  0.48576  0.95510
    587   3.26467  4.62595  4.61447  4.12748  1.75500  4.34615  4.26338  2.35842  3.98265  1.17923  3.01780  4.28116  4.60898  4.10500  4.10885  3.71003  3.49733  2.45037  4.52853  3.03908    610 l - - -
          2.68618  4.42225  2.77519  2.73123  3.46354  2.40513  3.72494  3.29354  2.67741  2.69355  4.24690  2.90347  2.73739  3.18146  2.89801  2.37887  2.77519  2.98518  4.58477  3.61503
          0.02850  3.96776  4.69011  0.61958  0.77255  0.48576  0.95510
    588   2.76302  4.69013  3.25620  2.72872  3.22491  3.56938  3.11219  3.28961  2.46346  2.87482  3.79038  3.16379  3.95928  2.06952  2.78424  2.84916  2.98559  3.03629  2.75856  3.19772    611 q - - -
          2.68618  4.42225  2.77519  2.73123  3.46354  2.40513  3.72494  3.29354  2.67741  2.69355  4.24690  2.90347  2.73739  3.18146  2.89801  2.37887  2.77519  2.98518  4.58477  3.61503
          0.02850  3.96776  4.69011  0.61958  0.77255  0.48576  0.95510
    589   3.03616  5.16476  2.53061  0.89718  4.52323  3.33686  3.93272  3.99612  2.82537  3.59822  4.56869  2.98976  3.94616  3.14680  3.24360  3.00927  3.34133  3.67038  5.67688  4.39991    612 e - - -
          2.68618  4.42225  2.77519  2.73123  3.46354  2.40513  3.72494  3.29354  2.67741  2.69355  4.24690  2.90347  2.73739  3.18146  2.89801  2.37887  2.77519  2.98518  4.58477  3.61503
          0.02850  3.96776  4.69011  0.61958  0.77255  0.48576  0.95510
    590   0.88472  4.24138  3.56082  3.35723  4.14866  3.06322  4.36781  3.28855  3.37597  3.16570  4.18762  3.48228  3.81151  3.70854  3.61951  2.59113  2.87512  2.92646  5.56631  4.37733    613 a - - -
          2.68618  4.42225  2.77519  2.73123  3.46354  2.40513  3.72494  3.29354  2.67741  2.69355  4.24690  2.90347  2.73739  3.18146  2.89801  2.37887  2.77519  2.98518  4.58477  3.61503
          0.02850  3.96776  4.69011  0.61958  0.77255  0.48576  0.95510
    591   3.23094  4.56911  4.76386  4.20161  3.10993  4.49010  4.80116  1.73691  4.05852  1.06174  2.57155  4.47656  4.68868  4.21014  4.20783  3.83219  3.45563  2.11261  5.16978  4.08498    614 l - - -
          2.68618  4.42225  2.77519  2.73123  3.46354  2.40513  3.72494  3.29354  2.67741  2.69355  4.24690  2.90347  2.73739  3.18146  2.89801  2.37887  2.77519  2.98518  4.58477  3.61503
          0.02850  3.96776  4.69011  0.61958  0.77255  0.48576  0.95510
    592   2.95855  4.94585  2.96808  2.72486  4.12689  3.43025  3.88381  3.77278  2.53920  3.26562  4.29136  3.18522  3.98543  1.07377  2.82128  3.00253  3.25571  3.49670  5.38231  4.08256    615 q - - -
          2.68618  4.42225  2.77519  2.73123  3.46354  2.40513  3.72494  3.29354  2.67741  2.69355  4.24690  2.90347  2.73739  3.18146  2.89801  2.37887  2.77519  2.98518  4.58477  3.61503
          0.02850  3.96776  4.69011  0.61958  0.77255  0.48576  0.95510
    593   2.09279  4.36378  3.21052  2.76732  3.79941  3.24148  3.84464  3.19936  2.75861  2.89977  3.77140  3.15106  3.79371  3.09760  3.13472  1.75019  2.68946  2.87946  5.18751  3.26347    616 s - - -
          2.68618  4.42225  2.77519  2.73123  3.46354  2.40513  3.72494  3.29354  2.67741  2.69355  4.24690  2.90347  2.73739  3.18146  2.89801  2.37887  2.77519  2.98518  4.58477  3.61503
          0.02850  3.96776  4.69011  0.61958  0.77255  0.48576  0.95510
    594   3.08824  4.40398  4.75130  4.22188  3.45972  4.43830  4.91374  1.29320  4.10876  1.91199  3.13131  4.46486  4.71357  4.34981  4.30565  3.79976  3.33880  1.33749  5.42040  4.24418    617 i - - -
          2.68618  4.42225  2.77519  2.73123  3.46354  2.40513  3.72494  3.29354  2.67741  2.69355  4.24690  2.90347  2.73739  3.18146  2.89801  2.37887  2.77519  2.98518  4.58477  3.61503
          0.02850  3.96776  4.69011  0.61958  0.77255  0.48576  0.95510
    595   2.97867  4.47627  4.13610  3.64441  2.43341  3.91819  3.79312  2.72043  3.45124  2.21249  3.41184  3.79748  4.30322  3.70835  3.64540  3.25895  3.23462  2.35111  1.66156  2.57636    618 w - - -
          2.68618  4.42225  2.77519  2.73123  3.46354  2.40513  3.72494  3.29354  2.67741  2.69355  4.24690  2.90347  2.73739  3.18146  2.89801  2.37887  2.77519  2.98518  4.58477  3.61503
          0.02850  3.96776  4.69011  0.61958  0.77255  0.48576  0.95510
    596   2.46579  4.31082  3.51453  3.27177  4.05481  3.14674  4.28158  3.19362  3.21662  3.05371  4.09866  3.46534  3.85825  3.60683  3.47030  2.66819  1.02009  2.87835  5.48423  4.27165    619 t - - -
          2.68618  4.42225  2.77519  2.73123  3.46354  2.40513  3.72494  3.29354  2.67741  2.69355  4.24690  2.90347  2.73739  3.18146  2.89801  2.37887  2.77519  2.98518  4.58477  3.61503
          0.02850  3.96776  4.69011  0.61958  0.77255  0.48576  0.95510
    597   3.07936  4.40321  4.72148  4.20100  3.48182  4.41658  4.90853  1.49430  4.08521  1.87936  3.29465  4.44575  4.70690  4.34168  4.29046  3.78294  3.33474  1.16453  5.43519  4.24038    620 v - - -
          2.68618  4.42225  2.77519  2.73123  3.46354  2.40513  3.72494  3.29354  2.67741  2.69355  4.24690  2.90347  2.73739  3.18146  2.89801  2.37887  2.77519  2.98518  4.58477  3.61503
          0.02850  3.96776  4.69011  0.61958  0.77255  0.48576  0.95510
    598   2.88520  5.24376  2.38722  1.27582  4.52299  3.29884  3.72450  4.00215  2.53078  3.53007  4.40627  2.80318  3.86229  2.55281  2.96096  2.82509  3.15294  3.64032  5.69493  4.29781    621 e - - -
          2.68618  4.42225  2.77519  2.73123  3.46354  2.40513  3.72494  3.29354  2.67741  2.69355  4.24690  2.90347  2.73739  3.18146  2.89801  2.37887  2.77519  2.98518  4.58477  3.61503
          0.02850  3.96776  4.69011  0.61958  0.77255  0.48576  0.95510
    599   2.54427  4.58431  2.88017  2.60228  3.97157  3.20868  3.26663  3.61664  2.66031  3.23232  4.09168  2.92511  3.80306  3.04880  3.03079  1.42718  2.89700  3.23062  5.32229  3.94139    622 s - - -
          2.68618  4.42225  2.77519  2.73123  3.46354  2.40513  3.72494  3.29354  2.67741  2.69355  4.24690  2.90347  2.73739  3.18146  2.89801  2.37887  2.77519  2.98518  4.58477  3.61503
          0.02850  3.96776  4.69011  0.61958  0.77255  0.48576  0.95510
    600   3.26304  4.69741  4.34222  3.98312  3.17372  4.10266  4.60899  2.38365  3.74992  0.76624  3.16804  4.24933  4.52204  4.09544  3.91016  3.68554  3.55319  2.44560  5.08694  3.83206    623 l - - -
          2.68618  4.42225  2.77519  2.73123  3.46354  2.40513  3.72494  3.29354  2.67741  2.69355  4.24690  2.90347  2.73739  3.18146  2.89801  2.37887  2.77519  2.98518  4.58477  3.61503
          0.02850  3.96776  4.69011  0.61958  0.77255  0.48576  0.95510
    601   3.26609  4.62950  4.58499  4.11195  1.56447  4.32040  4.17501  2.40126  3.96477  1.31733  3.07183  4.24184  4.59734  4.08926  4.09065  3.68748  3.50149  2.47851  4.43169  2.90071    624 l - - -
          2.68618  4.42225  2.77519  2.73123  3.46354  2.40513  3.72494  3.29354  2.67741  2.69355  4.24690  2.90347  2.73739  3.18146  2.89801  2.37887  2.77519  2.98518  4.58477  3.61503
          0.02850  3.96776  4.69011  0.61958  0.77255  0.48576  0.95510
    602   2.65804  4.48080  3.34016  2.10317  3.61319  3.59512  3.84359  2.52990  2.73366  2.33484  3.37174  3.25141  3.97590  3.08632  3.12108  2.84231  2.89346  2.11106  5.10783  3.84657    625 e - - -
          2.68618  4.42225  2.77519  2.73123  3.46354  2.40513  3.72494  3.29354  2.67741  2.69355  4.24690  2.90347  2.73739  3.18146  2.89801  2.37887  2.77519  2.98518  4.58477  3.61503
          0.02850  3.96776  4.69011  0.61958  0.77255  0.48576  0.95510
    603   2.89757  3.39656  4.59753  4.06605  3.50504  4.15398  4.69817  1.49705  3.95395  2.17535  3.36351  4.25005  4.51872  4.19973  4.14251  3.51193  3.16606  1.24364  5.29485  4.09131    626 v - - -
          2.68618  4.42225  2.77519  2.73123  3.46354  2.40513  3.72494  3.29354  2.67741  2.69355  4.24690  2.90347  2.73739  3.18146  2.89801  2.37887  2.77519  2.98518  4.58477  3.61503
          0.02850  3.96776  4.69011  0.61958  0.77255  0.48576  0.95510
    604   3.03616  5.16476  2.53061  0.89718  4.52323  3.33686  3.93272  3.99612  2.82537  3.59822  4.56869  2.98976  3.94616  3.14680  3.24360  3.00927  3.34133  3.67038  5.67688  4.39991    627 e - - -
          2.68618  4.42225  2.77519  2.73123  3.46354  2.40513  3.72494  3.29354  2.67741  2.69355  4.24690  2.90347  2.73739  3.18146  2.89801  2.37887  2.77519  2.98518  4.58477  3.61503
          0.02850  3.96776  4.69011  0.61958  0.77255  0.48576  0.95510
    605   3.03616  5.16476  2.53061  0.89718  4.52323  3.33686  3.93272  3.99612  2.82537  3.59822  4.56869  2.98976  3.94616  3.14680  3.24360  3.00927  3.34133  3.67038  5.67688  4.39991    628 e - - -
          2.68618  4.42225  2.77519  2.73123  3.46354  2.40513  3.72494  3.29354  2.67741  2.69355  4.24690  2.90347  2.73739  3.18146  2.89801  2.37887  2.77519  2.98518  4.58477  3.61503
          0.02850  3.96776  4.69011  0.61958  0.77255  0.48576  0.95510
    606   2.80419  4.80281  2.76410  2.65951  4.18144  3.24926  4.00066  3.91298  2.91268  3.54923  4.50438  0.99984  3.90608  3.27409  3.27013  2.86807  3.18951  3.52554  5.47649  4.12333    629 n - - -
          2.68618  4.42225  2.77519  2.73123  3.46354  2.40513  3.72494  3.29354  2.67741  2.69355  4.24690  2.90347  2.73739  3.18146  2.89801  2.37887  2.77519  2.98518  4.58477  3.61503
          0.02850  3.96776  4.69011  0.61958  0.77255  0.48576  0.95510
    607   2.95855  4.94585  2.96808  2.72486  4.12689  3.43025  3.88381  3.77278  2.53920  3.26562  4.29136  3.18522  3.98543  1.07377  2.82128  3.00253  3.25571  3.49670  5.38231  4.08256    630 q - - -
          2.68618  4.42225  2.77519  2.73123  3.46354  2.40513  3.72494  3.29354  2.67741  2.69355  4.24690  2.90347  2.73739  3.18146  2.89801  2.37887  2.77519  2.98518  4.58477  3.61503
          0.02850  3.96776  4.69011  0.61958  0.77255  0.48576  0.95510
    608   2.46579  4.31082  3.51453  3.27177  4.05481  3.14674  4.28158  3.19362  3.21662  3.05371  4.09866  3.46534  3.85825  3.60683  3.47030  2.66819  1.02009  2.87835  5.48423  4.27165    631 t - - -
          2.68618  4.42225  2.77519  2.73123  3.46354  2.40513  3.72494  3.29354  2.67741  2.69355  4.24690  2.90347  2.73739  3.18146  2.89801  2.37887  2.77519  2.98518  4.58477  3.61503
          0.02850  3.96776  4.69011  0.61958  0.77255  0.48576  0.95510
    609   2.78675  4.55217  3.47999  3.39179  4.53127  0.59613  4.50573  4.15454  3.58598  3.79659  4.77350  3.64434  3.94635  3.90264  3.81108  2.96149  3.27541  3.66448  5.60074  4.63656    632 G - - -
          2.68618  4.42225  2.77519  2.73123  3.46354  2.40513  3.72494  3.29354  2.67741  2.69355  4.24690  2.90347  2.73739  3.18146  2.89801  2.37887  2.77519  2.98518  4.58477  3.61503
          0.02850  3.96776  4.69011  0.61958  0.77255  0.48576  0.95510
    610   3.24146  4.60045  4.70867  4.14350  3.06640  4.46367  4.75043  2.00935  3.99008  1.01232  2.24403  4.43198  4.66276  4.14894  4.14533  3.80114  3.46367  2.23295  5.12885  4.04659    633 l - - -
          2.68618  4.42225  2.77519  2.73123  3.46354  2.40513  3.72494  3.29354  2.67741  2.69355  4.24690  2.90347  2.73739  3.18146  2.89801  2.37887  2.77519  2.98518  4.58477  3.61503
          0.02850  3.96776  4.69011  0.61958  0.77255  0.48576  0.95510
    611   2.36360  4.28494  3.29102  3.11180  4.17200  3.01314  4.21874  3.70777  3.19199  3.42087  4.33939  3.32093  3.75993  3.53398  3.47469  0.95597  2.85098  3.22198  5.53699  4.25618    634 s - - -
          2.68618  4.42225  2.77519  2.73123  3.46354  2.40513  3.72494  3.29354  2.67741  2.69355  4.24690  2.90347  2.73739  3.18146  2.89801  2.37887  2.77519  2.98518  4.58477  3.61503
          0.02850  3.96776  4.69011  0.61958  0.77255  0.48576  0.95510
    612   3.17137  4.50202  4.75510  4.21381  3.24058  4.46301  4.84915  1.53390  4.07912  1.23424  3.04522  4.47287  4.70098  4.27122  4.24770  3.81857  3.41074  1.77817  5.26741  4.13729    635 l - - -
          2.68618  4.42225  2.77519  2.73123  3.46354  2.40513  3.72494  3.29354  2.67741  2.69355  4.24690  2.90347  2.73739  3.18146  2.89801  2.37887  2.77519  2.98518  4.58477  3.61503
          0.02850  3.96776  4.69011  0.61958  0.77255  0.48576  0.95510
    613   2.78675  4.55217  3.47999  3.39179  4.53127  0.59613  4.50573  4.15454  3.58598  3.79659  4.77350  3.64434  3.94635  3.90264  3.81108  2.96149  3.27541  3.66448  5.60074  4.63656    636 G - - -
          2.68618  4.42225  2.77519  2.73123  3.46354  2.40513  3.72494  3.29354  2.67741  2.69355  4.24690  2.90347  2.73739  3.18146  2.89801  2.37887  2.77519  2.98518  4.58477  3.61503
          0.02850  3.96776  4.69011  0.61958  0.77255  0.48576  0.95510
    614   3.11467  4.94603  3.61521  3.10717  4.32481  3.58365  3.89607  3.87359  2.27968  3.37224  4.37044  3.45938  4.08205  3.11211  0.84226  3.19454  3.37443  3.59355  5.36953  4.23200    637 r - - -
          2.68618  4.42225  2.77519  2.73123  3.46354  2.40513  3.72494  3.29354  2.67741  2.69355  4.24690  2.90347  2.73739  3.18146  2.89801  2.37887  2.77519  2.98518  4.58477  3.61503
          0.02850  3.96776  4.69011  0.61958  0.77255  0.48576  0.95510
    615   2.87853  4.38812  4.43497  3.90272  3.37994  4.17620  4.62322  1.92594  3.76269  1.62075  3.11137  4.17122  4.51307  4.04096  3.98528  3.52249  3.23496  1.29093  5.25305  4.06637    638 v - - -
          2.68618  4.42225  2.77519  2.73123  3.46354  2.40513  3.72494  3.29354  2.67741  2.69355  4.24690  2.90347  2.73739  3.18146  2.89801  2.37887  2.77519  2.98518  4.58477  3.61503
          0.02850  3.96776  4.69011  0.61958  0.77255  0.48576  0.95510
    616   3.09370  5.23442  0.79045  2.39810  4.62465  3.28441  4.01752  4.23488  3.12007  3.82652  4.80732  2.95902  3.94401  3.25726  3.64874  3.04575  3.43453  3.86413  5.77460  4.48261    639 d - - -
          2.68618  4.42225  2.77519  2.73123  3.46354  2.40513  3.72494  3.29354  2.67741  2.69355  4.24690  2.90347  2.73739  3.18146  2.89801  2.37887  2.77519  2.98518  4.58477  3.61503
          0.02850  3.96776  4.69011  0.61958  0.77255  0.48576  0.95510
    617   2.95855  4.94585  2.96808  2.72486  4.12689  3.43025  3.88381  3.77278  2.53920  3.26562  4.29136  3.18522  3.98543  1.07377  2.82128  3.00253  3.25571  3.49670  5.38231  4.08256    640 q - - -
          2.68618  4.42225  2.77519  2.73123  3.46354  2.40513  3.72494  3.29354  2.67741  2.69355  4.24690  2.90347  2.73739  3.18146  2.89801  2.37887  2.77519  2.98518  4.58477  3.61503
          0.02850  3.96776  4.69011  0.61958  0.77255  0.48576  0.95510
    618   3.38664  4.83698  3.97970  3.72751  2.30107  3.94175  3.66605  3.38275  3.58230  2.81196  4.04802  3.84209  4.41364  3.86540  3.74625  3.51365  3.67394  3.25789  3.94829  0.82096    641 y - - -
          2.68618  4.42225  2.77519  2.73123  3.46354  2.40513  3.72494  3.29354  2.67741  2.69355  4.24690  2.90347  2.73739  3.18146  2.89801  2.37887  2.77519  2.98518  4.58477  3.61503
          0.02850  3.96776  4.69011  0.61958  0.77255  0.48576  0.95510
    619   2.72843  2.36830  4.22097  3.66251  3.23641  3.82562  4.26239  2.09008  3.51629  2.00376  2.25101  3.87230  4.22075  3.76507  3.70991  3.15428  2.99252  2.08102  4.92321  3.73266    642 l - - -
          2.68618  4.42225  2.77519  2.73123  3.46354  2.40513  3.72494  3.29354  2.67741  2.69355  4.24690  2.90347  2.73739  3.18146  2.89801  2.37887  2.77519  2.98518  4.58477  3.61503
          0.02850  3.96776  4.69011  0.61958  0.77255  0.48576  0.95510
    620   3.47700  4.81794  4.35070  4.00446  1.81258  4.22871  3.48330  3.23972  3.86580  2.61522  3.86676  3.93327  4.57246  3.95423  3.98479  3.60295  3.71296  3.15160  3.66841  0.96878    643 y - - -
          2.68618  4.42225  2.77519  2.73123  3.46354  2.40513  3.72494  3.29354  2.67741  2.69355  4.24690  2.90347  2.73739  3.18146  2.89801  2.37887  2.77519  2.98518  4.58477  3.61503
          0.02850  3.96776  4.69011  0.61958  0.77255  0.48576  0.95510
    621   2.88146  4.62236  3.49903  3.35224  4.33830  3.30451  4.42143  3.90873  3.41778  3.52505  4.57935  3.64908  0.66810  3.80367  3.65207  3.05206  3.33065  3.54316  5.49823  4.46045    644 P - - -
          2.68618  4.42225  2.77519  2.73123  3.46354  2.40513  3.72494  3.29354  2.67741  2.69355  4.24690  2.90347  2.73739  3.18146  2.89801  2.37887  2.77519  2.98518  4.58477  3.61503
          0.02850  3.96776  4.69011  0.61958  0.77255  0.48576  0.95510
    622   2.92231  4.35761  4.29747  3.73611  2.32653  4.02605  4.13353  2.40431  3.61213  1.63517  1.94934  3.95212  4.32900  3.79108  3.78591  3.32764  3.14748  2.40672  4.59563  2.93521    645 l - - -
          2.68618  4.42225  2.77519  2.73123  3.46354  2.40513  3.72494  3.29354  2.67741  2.69355  4.24690  2.90347  2.73739  3.18146  2.89801  2.37887  2.77519  2.98518  4.58477  3.61503
          0.02850  3.96776  4.69011  0.61958  0.77255  0.48576  0.95510
    623   3.53594  4.80675  4.52906  4.19239  1.24016  4.31189  3.46508  3.22909  4.04550  2.57673  3.83415  4.00998  4.62745  4.04954  4.10552  3.67608  3.76062  3.15369  3.61945  1.31628    646 f - - -
          2.68618  4.42225  2.77519  2.73123  3.46354  2.40513  3.72494  3.29354  2.67741  2.69355  4.24690  2.90347  2.73739  3.18146  2.89801  2.37887  2.77519  2.98518  4.58477  3.61503
          0.02850  3.96776  4.69011  0.61958  0.77255  0.48576  0.95510
    624   2.72630  5.11564  2.84145  1.88669  4.46527  3.42828  3.58677  3.88798  1.84846  3.37785  4.18358  2.91166  3.84999  2.45855  2.36218  2.73908  2.98602  3.51503  5.50162  4.18137    647 k - - -
          2.68618  4.42225  2.77519  2.73123  3.46354  2.40513  3.72494  3.29354  2.67741  2.69355  4.24690  2.90347  2.73739  3.18146  2.89801  2.37887  2.77519  2.98518  4.58477  3.61503
          0.02850  3.96776  4.69011  0.61958  0.77255  0.48576  0.95510
    625   1.60310  4.56330  2.92789  2.58287  4.10977  3.22735  3.79361  3.50208  2.37247  3.14990  3.99428  2.72642  3.78873  2.99079  2.98536  2.46666  2.85019  3.13634  5.39804  4.10628    648 a - - -
          2.68618  4.42225  2.77519  2.73123  3.46354  2.40513  3.72494  3.29354  2.67741  2.69355  4.24690  2.90347  2.73739  3.18146  2.89801  2.37887  2.77519  2.98518  4.58477  3.61503
          0.02850  3.96776  4.69011  0.61958  0.77255  0.48576  0.95510
    626   3.09370  5.23442  0.79045  2.39810  4.62465  3.28441  4.01752  4.23488  3.12007  3.82652  4.80732  2.95902  3.94401  3.25726  3.64874  3.04575  3.43453  3.86413  5.77460  4.48261    649 d - - -
          2.68618  4.42225  2.77519  2.73123  3.46354  2.40513  3.72494  3.29354  2.67741  2.69355  4.24690  2.90347  2.73739  3.18146  2.89801  2.37887  2.77519  2.98518  4.58477  3.61503
          0.02850  3.96776  4.69011  0.61958  0.77255  0.48576  0.95510
    627   2.86854  4.33310  4.16675  3.60493  3.30977  4.00763  4.31771  1.45451  3.14171  1.78403  3.08188  3.90503  4.33781  3.73975  3.64216  3.31746  3.10559  1.98770  5.05038  3.85412    650 i - - -
          2.68618  4.42225  2.77519  2.73123  3.46354  2.40513  3.72494  3.29354  2.67741  2.69355  4.24690  2.90347  2.73739  3.18146  2.89801  2.37887  2.77519  2.98518  4.58477  3.61503
          0.02850  3.96776  4.69011  0.61958  0.77255  0.48576  0.95510
    628   2.53510  5.07102  2.56651  1.94026  4.38707  3.35736  3.58215  3.83836  2.14500  3.35056  4.13438  2.83770  3.78916  2.64948  2.31381  2.63709  2.89992  3.44876  5.50615  4.13169    651 e - - -
          2.68618  4.42225  2.77519  2.73123  3.46354  2.40513  3.72494  3.29354  2.67741  2.69355  4.24690  2.90347  2.73739  3.18146  2.89801  2.37887  2.77519  2.98518  4.58477  3.61503
          0.02850  3.96776  4.69011  0.61958  0.77255  0.48576  0.95510
    629   2.17203  4.70041  2.78099  1.97713  4.18084  3.24730  3.72950  3.57721  2.57064  3.20499  4.03244  2.93124  3.77724  2.90026  3.01691  2.07674  2.67343  3.20754  5.44649  4.11536    652 e - - -
          2.68618  4.42225  2.77519  2.73123  3.46354  2.40513  3.72494  3.29354  2.67741  2.69355  4.24690  2.90347  2.73739  3.18146  2.89801  2.37887  2.77519  2.98518  4.58477  3.61503
          0.02850  3.96776  4.69011  0.61958  0.77255  0.48576  0.95510
    630   2.78675  4.55217  3.47999  3.39179  4.53127  0.59613  4.50573  4.15454  3.58598  3.79659  4.77350  3.64434  3.94635  3.90264  3.81108  2.96149  3.27541  3.66448  5.60074  4.63656    653 G - - -
          2.68618  4.42225  2.77519  2.73123  3.46354  2.40513  3.72494  3.29354  2.67741  2.69355  4.24690  2.90347  2.73739  3.18146  2.89801  2.37887  2.77519  2.98518  4.58477  3.61503
          0.02850  3.96776  4.69011  0.61958  0.77255  0.48576  0.95510
    631   2.92109  4.92359  3.43434  2.84195  4.28758  3.57194  3.67440  3.67301  1.97863  3.21474  4.13737  3.22340  4.00119  2.84149  1.23307  2.97490  3.14475  3.25438  5.35180  4.13661    654 r - - -
          2.68618  4.42225  2.77519  2.73123  3.46354  2.40513  3.72494  3.29354  2.67741  2.69355  4.24690  2.90347  2.73739  3.18146  2.89801  2.37887  2.77519  2.98518  4.58477  3.61503
          0.02850  3.96776  4.69011  0.61958  0.77255  0.48576  0.95510
    632   3.22861  4.62233  4.60156  4.05712  3.05388  4.38606  4.67550  2.20099  3.86037  1.02747  2.05621  4.34965  4.62098  4.07592  4.02765  3.73842  3.45929  2.31335  5.09529  3.97231    655 l - - -
          2.68618  4.42225  2.77519  2.73123  3.46354  2.40513  3.72494  3.29354  2.67741  2.69355  4.24690  2.90347  2.73739  3.18146  2.89801  2.37887  2.77519  2.98518  4.58477  3.61503
          0.02850  3.96776  4.69011  0.61958  0.77255  0.48576  0.95510
    633   2.47044  4.47795  2.96351  2.68613  4.13458  3.15287  3.90614  3.50609  2.76098  3.21875  4.09029  2.20133  3.78124  3.12785  3.12992  2.58691  1.63371  3.11994  5.46127  4.15879    656 t - - -
          2.68618  4.42225  2.77519  2.73123  3.46354  2.40513  3.72494  3.29354  2.67741  2.69355  4.24690  2.90347  2.73739  3.18146  2.89801  2.37887  2.77519  2.98518  4.58477  3.61503
          0.02850  3.96776  4.69011  0.61958  0.77255  0.48576  0.95510
    634   2.65430  5.09567  2.41770  2.06123  4.41046  3.33845  2.76554  3.87517  2.22967  3.37951  4.15386  2.75867  3.77512  2.51928  2.63125  2.61663  2.88919  3.47237  5.53154  4.13835    657 e - - -
          2.68618  4.42225  2.77519  2.73123  3.46354  2.40513  3.72494  3.29354  2.67741  2.69355  4.24690  2.90347  2.73739  3.18146  2.89801  2.37887  2.77519  2.98518  4.58477  3.61503
          0.02850  3.96776  4.69011  0.61958  0.77255  0.48576  0.95510
    635   2.58049  4.67785  2.56668  2.20162  3.22256  3.41245  3.62613  3.28585  2.47498  2.81529  3.75768  2.96886  3.81112  2.81533  2.87231  2.64128  2.81327  2.99262  5.14178  3.07695    658 e - - -
          2.68618  4.42225  2.77519  2.73123  3.46354  2.40513  3.72494  3.29354  2.67741  2.69355  4.24690  2.90347  2.73739  3.18146  2.89801  2.37887  2.77519  2.98518  4.58477  3.61503
          0.02850  3.96776  4.69011  0.61958  0.77255  0.48576  0.95510
    636   2.52621  4.87644  2.82900  2.06922  4.16659  3.29668  3.60341  3.59124  2.36641  3.16669  3.78143  2.88650  3.78628  2.23370  2.81374  2.45358  2.68820  3.24236  5.37887  4.03043    659 e - - -
          2.68618  4.42225  2.77519  2.73123  3.46354  2.40513  3.72494  3.29354  2.67741  2.69355  4.24690  2.90347  2.73739  3.18146  2.89801  2.37887  2.77519  2.98518  4.58477  3.61503
          0.02850  3.96776  4.69011  0.61958  0.77255  0.48576  0.95510
    637   0.88472  4.24138  3.56082  3.35723  4.14866  3.06322  4.36781  3.28855  3.37597  3.16570  4.18762  3.48228  3.81151  3.70854  3.61951  2.59113  2.87512  2.92646  5.56631  4.37733    660 a - - -
          2.68618  4.42225  2.77519  2.73123  3.46354  2.40513  3.72494  3.29354  2.67741  2.69355  4.24690  2.90347  2.73739  3.18146  2.89801  2.37887  2.77519  2.98518  4.58477  3.61503
          0.02850  3.96776  4.69011  0.61958  0.77255  0.48576  0.95510
    638   3.26467  4.62595  4.61447  4.12748  1.75500  4.34615  4.26338  2.35842  3.98265  1.17923  3.01780  4.28116  4.60898  4.10500  4.10885  3.71003  3.49733  2.45037  4.52853  3.03908    661 l - - -
          2.68618  4.42225  2.77519  2.73123  3.46354  2.40513  3.72494  3.29354  2.67741  2.69355  4.24690  2.90347  2.73739  3.18146  2.89801  2.37887  2.77519  2.98518  4.58477  3.61503
          0.02850  3.96776  4.69011  0.61958  0.77255  0.48576  0.95510
    639   2.92136  5.41013  1.94607  1.20816  4.70555  3.22920  3.76070  4.20205  2.74563  3.73429  4.59534  2.71170  3.84032  2.93052  3.30592  2.82296  3.20840  3.79808  5.88618  4.41979    662 e - - -
          2.68618  4.42225  2.77519  2.73123  3.46354  2.40513  3.72494  3.29354  2.67741  2.69355  4.24690  2.90347  2.73739  3.18146  2.89801  2.37887  2.77519  2.98518  4.58477  3.61503
          0.02850  3.96776  4.69011  0.61958  0.77255  0.48576  0.95510
    640   3.24923  4.62309  4.66883  4.10990  3.05628  4.44551  4.72539  2.11786  3.93302  0.96996  2.26492  4.40479  4.65441  4.11902  4.09560  3.78754  3.47416  2.27459  5.11808  4.01735    663 l - - -
          2.68618  4.42225  2.77519  2.73123  3.46354  2.40513  3.72494  3.29354  2.67741  2.69355  4.24690  2.90347  2.73739  3.18146  2.89801  2.37887  2.77519  2.98518  4.58477  3.61503
          0.02850  3.96776  4.69011  0.61958  0.77255  0.48576  0.95510
    641   2.11279  4.31518  3.92845  3.37670  3.29824  3.79495  4.16886  2.31726  3.26522  1.72857  2.43114  3.69949  4.17799  3.55664  3.53818  3.09886  3.00354  2.17712  4.99224  3.80500    664 l - - -
          2.68618  4.42225  2.77519  2.73123  3.46354  2.40513  3.72494  3.29354  2.67741  2.69355  4.24690  2.90347  2.73739  3.18146  2.89801  2.37887  2.77519  2.98518  4.58477  3.61503
          0.02850  3.96776  4.69011  0.61958  0.77255  0.48576  0.95510
    642   2.59813  4.74687  2.74361  2.46010  4.28285  2.20142  3.75668  3.73839  2.53865  3.32478  4.15874  2.94167  3.79608  1.95065  2.93658  2.45519  2.91989  3.34120  5.51327  4.18096    665 q - - -
          2.68618  4.42225  2.77519  2.73123  3.46354  2.40513  3.72494  3.29354  2.67741  2.69355  4.24690  2.90347  2.73739  3.18146  2.89801  2.37887  2.77519  2.98518  4.58477  3.61503
          0.02850  3.96776  4.69011  0.61958  0.77255  0.48576  0.95510
    643   1.49922  2.23713  3.77801  3.36444  3.87246  3.01259  4.19969  3.16961  3.28071  2.96268  3.84062  3.20412  3.72266  3.56295  3.53336  2.30175  2.66989  2.78498  5.30560  4.11259    666 a - - -
          2.68618  4.42225  2.77519  2.73123  3.46354  2.40513  3.72494  3.29354  2.67741  2.69355  4.24690  2.90347  2.73739  3.18146  2.89801  2.37887  2.77519  2.98518  4.58477  3.61503
          0.02850  3.96776  4.69011  0.61958  0.77255  0.48576  0.95510
    644   3.11077  4.51913  4.47264  3.95498  1.68999  4.19561  4.25643  2.36299  3.81641  1.64098  2.10534  4.14711  4.48933  3.97603  3.96971  3.53701  3.34741  2.42555  4.61335  3.19023    667 l - - -
          2.68618  4.42225  2.77519  2.73123  3.46354  2.40513  3.72494  3.29354  2.67741  2.69355  4.24690  2.90347  2.73739  3.18146  2.89801  2.37887  2.77519  2.98518  4.58477  3.61503
          0.02850  3.96776  4.69011  0.61958  0.77255  0.48576  0.95510
    645   3.16319  4.49469  4.74544  4.19735  2.70920  4.42532  4.69641  1.41263  4.07576  1.36502  2.99010  4.42645  4.65520  4.21960  4.21868  3.76848  3.39376  2.01113  5.06337  3.85076    668 l - - -
          2.68618  4.42225  2.77519  2.73123  3.46354  2.40513  3.72494  3.29354  2.67741  2.69355  4.24690  2.90347  2.73739  3.18146  2.89801  2.37887  2.77519  2.98518  4.58477  3.61503
          0.02850  3.96776  4.69011  0.61958  0.77255  0.48576  0.95510
    646   3.07494  4.43283  4.66504  4.19021  3.46831  4.33069  4.90978  1.09097  4.04695  1.96510  3.30053  4.41816  4.67790  4.33231  4.24749  3.73071  3.35233  1.56737  5.44205  4.22686    669 i - - -
          2.68618  4.42225  2.77519  2.73123  3.46354  2.40513  3.72494  3.29354  2.67741  2.69355  4.24690  2.90347  2.73739  3.18146  2.89801  2.37887  2.77519  2.98518  4.58477  3.61503
          0.02850  3.96776  4.69011  0.61958  0.77255  0.48576  0.95510
    647   3.06048  5.02666  3.24273  2.84719  4.43487  3.53898  3.81422  3.87026  0.91505  3.41490  4.37185  3.26724  4.03312  3.00076  2.45287  3.09659  3.30699  3.57289  5.45088  4.27762    670 k - - -
          2.68618  4.42225  2.77519  2.73123  3.46354  2.40513  3.72494  3.29354  2.67741  2.69355  4.24690  2.90347  2.73739  3.18146  2.89801  2.37887  2.77519  2.98518  4.58477  3.61503
          0.02850  3.96776  4.69011  0.61958  0.77255  0.48576  0.95510
    648   2.68304  2.12421  4.15179  3.61226  3.26780  3.71356  4.23882  2.29675  3.43929  2.02500  2.33593  3.80976  4.16343  3.72171  3.64237  3.06509  2.97436  2.17014  4.94310  3.73035    671 l - - -
          2.68618  4.42225  2.77519  2.73123  3.46354  2.40513  3.72494  3.29354  2.67741  2.69355  4.24690  2.90347  2.73739  3.18146  2.89801  2.37887  2.77519  2.98518  4.58477  3.61503
          0.02850  3.96776  4.69011  0.61958  0.77255  0.48576  0.95510
    649   1.44120  4.14714  3.41333  3.13375  4.23335  2.93498  4.19983  3.58120  3.18042  3.32990  4.18271  3.28890  3.68180  3.47905  3.48520  1.54042  2.69815  3.07704  5.59784  4.37537    672 a - - -
          2.68618  4.42225  2.77519  2.73123  3.46354  2.40513  3.72494  3.29354  2.67741  2.69355  4.24690  2.90347  2.73739  3.18146  2.89801  2.37887  2.77519  2.98518  4.58477  3.61503
          0.02850  3.96776  4.69011  0.61958  0.77255  0.48576  0.95510
    650   3.03616  5.16476  2.53061  0.89718  4.52323  3.33686  3.93272  3.99612  2.82537  3.59822  4.56869  2.98976  3.94616  3.14680  3.24360  3.00927  3.34133  3.67038  5.67688  4.39991    673 e - - -
          2.68618  4.42225  2.77519  2.73123  3.46354  2.40513  3.72494  3.29354  2.67741  2.69355  4.24690  2.90347  2.73739  3.18146  2.89801  2.37887  2.77519  2.98518  4.58477  3.61503
          0.02850  3.96776  4.69011  0.61958  0.77255  0.48576  0.95510
    651   3.16169  4.55367  4.58744  4.02740  3.09299  4.34809  4.66049  2.15343  3.87373  1.14386  2.03559  4.31463  4.58874  4.06428  4.04811  3.68233  3.39194  2.08678  5.10823  4.00668    674 l - - -
          2.68618  4.42225  2.77519  2.73123  3.46354  2.40513  3.72494  3.29354  2.67741  2.69355  4.24690  2.90347  2.73739  3.18146  2.89801  2.37887  2.77519  2.98518  4.58477  3.61503
          0.02850  3.96776  4.69011  0.61958  0.77255  0.48576  0.95510
    652   3.04586  4.58005  4.15243  3.75376  3.25198  3.90549  4.46689  2.43720  3.51641  1.83296  1.20659  4.01929  4.36725  3.89240  3.71040  3.40459  3.35336  2.45420  5.10510  3.87489    675 m - - -
          2.68618  4.42225  2.77519  2.73123  3.46354  2.40513  3.72494  3.29354  2.67741  2.69355  4.24690  2.90347  2.73739  3.18146  2.89801  2.37887  2.77519  2.98518  4.58477  3.61503
          0.02850  3.96776  4.69011  0.61958  0.77255  0.48576  0.95510
    653   3.49762  4.83780  4.23928  3.96931  2.76880  3.83889  4.02092  3.52582  3.68973  2.90402  4.15513  4.09925  4.36471  4.07243  3.80114  3.70039  3.80297  3.41879  0.71325  2.76601    676 w - - -
          2.68618  4.42225  2.77519  2.73123  3.46354  2.40513  3.72494  3.29354  2.67741  2.69355  4.24690  2.90347  2.73739  3.18146  2.89801  2.37887  2.77519  2.98518  4.58477  3.61503
          0.02850  3.96776  4.69011  0.61958  0.77255  0.48576  0.95510
    654   3.15216  4.51370  4.66137  4.09398  3.11688  4.38554  4.70024  1.82534  3.96323  1.32750  1.91818  4.36539  4.61103  4.12397  4.12374  3.71566  3.37801  2.07935  5.12434  4.03405    677 l - - -
          2.68618  4.42225  2.77519  2.73123  3.46354  2.40513  3.72494  3.29354  2.67741  2.69355  4.24690  2.90347  2.73739  3.18146  2.89801  2.37887  2.77519  2.98518  4.58477  3.61503
          0.02850  3.96776  4.69011  0.61958  0.77255  0.48576  0.95510
    655   2.25806  4.19967  3.35218  3.04339  4.18079  2.98485  4.12283  3.52978  3.05752  3.26870  4.12864  3.25544  3.70375  3.38728  3.37549  1.44249  1.87447  3.06154  5.54014  4.30170    678 s - - -
          2.68618  4.42225  2.77519  2.73123  3.46354  2.40513  3.72494  3.29354  2.67741  2.69355  4.24690  2.90347  2.73739  3.18146  2.89801  2.37887  2.77519  2.98518  4.58477  3.61503
          0.02850  3.96776  4.69011  0.61958  0.77255  0.48576  0.95510
    656   2.36360  4.28494  3.29102  3.11180  4.17200  3.01314  4.21874  3.70777  3.19199  3.42087  4.33939  3.32093  3.75993  3.53398  3.47469  0.95597  2.85098  3.22198  5.53699  4.25618    679 s - - -
          2.68618  4.42225  2.77519  2.73123  3.46354  2.40513  3.72494  3.29354  2.67741  2.69355  4.24690  2.90347  2.73739  3.18146  2.89801  2.37887  2.77519  2.98518  4.58477  3.61503
          0.02850  3.96776  4.69011  0.61958  0.77255  0.48576  0.95510
    657   3.03616  5.16476  2.53061  0.89718  4.52323  3.33686  3.93272  3.99612  2.82537  3.59822  4.56869  2.98976  3.94616  3.14680  3.24360  3.00927  3.34133  3.67038  5.67688  4.39991    680 e - - -
          2.68618  4.42225  2.77519  2.73123  3.46354  2.40513  3.72494  3.29354  2.67741  2.69355  4.24690  2.90347  2.73739  3.18146  2.89801  2.37887  2.77519  2.98518  4.58477  3.61503
          0.02850  3.96776  4.69011  0.61958  0.77255  0.48576  0.95510
    658   2.56639  4.49653  2.86029  2.61114  3.75024  2.55260  3.75750  3.13101  2.66661  2.02123  3.69776  3.07041  3.84171  2.93014  3.06452  2.58764  2.84034  2.85692  5.13432  3.84868    681 l - - -
          2.68618  4.42225  2.77519  2.73123  3.46354  2.40513  3.72494  3.29354  2.67741  2.69355  4.24690  2.90347  2.73739  3.18146  2.89801  2.37887  2.77519  2.98518  4.58477  3.61503
          0.02850  3.96776  4.69011  0.61958  0.77255  0.48576  0.95510
    659   1.91397  4.17052  3.26236  3.04715  4.34990  1.41194  4.19848  3.76267  3.19173  3.45745  4.28239  3.23591  3.66797  3.46613  3.51302  2.10813  2.70685  3.19472  5.68335  4.46178    682 g - - -
          2.68618  4.42225  2.77519  2.73123  3.46354  2.40513  3.72494  3.29354  2.67741  2.69355  4.24690  2.90347  2.73739  3.18146  2.89801  2.37887  2.77519  2.98518  4.58477  3.61503
          0.02850  3.96776  4.69011  0.61958  0.77255  0.48576  0.95510
    660   1.35375  4.14307  3.42287  3.14451  4.22775  2.93457  4.20541  3.57031  3.18932  3.32378  4.17848  3.29439  3.68243  3.48745  3.49121  1.64313  2.69765  3.06908  5.59508  4.37415    683 a - - -
          2.68618  4.42225  2.77519  2.73123  3.46354  2.40513  3.72494  3.29354  2.67741  2.69355  4.24690  2.90347  2.73739  3.18146  2.89801  2.37887  2.77519  2.98518  4.58477  3.61503
          0.02850  3.96776  4.69011  0.61958  0.77255  0.48576  0.95510
    661   2.98424  5.07483  3.11596  2.69406  4.44163  3.53461  3.68143  3.86628  1.10694  3.36565  4.27839  3.13019  3.99125  2.74272  2.29927  2.99265  3.20427  3.55636  5.45048  4.22032    684 k - - -
          2.68618  4.42225  2.77519  2.73123  3.46354  2.40513  3.72494  3.29354  2.67741  2.69355  4.24690  2.90347  2.73739  3.18146  2.89801  2.37887  2.77519  2.98518  4.58477  3.61503
          0.02850  3.96776  4.69011  0.61958  0.77255  0.48576  0.95510
    662   3.54352  4.81598  4.51848  4.18269  1.37790  4.31162  3.45849  3.24872  4.03703  2.59767  3.85380  4.00382  4.62820  4.04415  4.10103  3.67587  3.76831  3.17006  3.61338  1.17690    685 y - - -
          2.68618  4.42225  2.77519  2.73123  3.46354  2.40513  3.72494  3.29354  2.67741  2.69355  4.24690  2.90347  2.73739  3.18146  2.89801  2.37887  2.77519  2.98518  4.58477  3.61503
          0.02850  3.96776  4.69011  0.61958  0.77255  0.48576  0.95510
    663   3.38117  4.75522  4.36929  4.10246  0.86783  4.04748  3.92196  2.89376  4.00723  2.24215  3.61023  4.12732  4.50438  4.14911  4.10340  3.64583  3.68258  2.89135  4.14389  2.49941    686 f - - -
          2.68618  4.42225  2.77519  2.73123  3.46354  2.40513  3.72494  3.29354  2.67741  2.69355  4.24690  2.90347  2.73739  3.18146  2.89801  2.37887  2.77519  2.98518  4.58477  3.61503
          0.02850  3.96776  4.69011  0.61958  0.77255  0.48576  0.95510
    664   0.88472  4.24138  3.56082  3.35723  4.14866  3.06322  4.36781  3.28855  3.37597  3.16570  4.18762  3.48228  3.81151  3.70854  3.61951  2.59113  2.87512  2.92646  5.56631  4.37733    687 a - - -
          2.68618  4.42225  2.77519  2.73123  3.46354  2.40513  3.72494  3.29354  2.67741  2.69355  4.24690  2.90347  2.73739  3.18146  2.89801  2.37887  2.77519  2.98518  4.58477  3.61503
          0.02850  3.96776  4.69011  0.61958  0.77255  0.48576  0.95510
    665   2.78675  4.55217  3.47999  3.39179  4.53127  0.59613  4.50573  4.15454  3.58598  3.79659  4.77350  3.64434  3.94635  3.90264  3.81108  2.96149  3.27541  3.66448  5.60074  4.63656    688 G - - -
          2.68618  4.42225  2.77519  2.73123  3.46354  2.40513  3.72494  3.29354  2.67741  2.69355  4.24690  2.90347  2.73739  3.18146  2.89801  2.37887  2.77519  2.98518  4.58477  3.61503
          0.02850  3.96776  4.69011  0.61958  0.77255  0.48576  0.95510
    666   3.38664  4.83698  3.97970  3.72751  2.30107  3.94175  3.66605  3.38275  3.58230  2.81196  4.04802  3.84209  4.41364  3.86540  3.74625  3.51365  3.67394  3.25789  3.94829  0.82096    689 y - - -
          2.68618  4.42225  2.77519  2.73123  3.46354  2.40513  3.72494  3.29354  2.67741  2.69355  4.24690  2.90347  2.73739  3.18146  2.89801  2.37887  2.77519  2.98518  4.58477  3.61503
          0.02850  3.96776  4.69011  0.61958  0.77255  0.48576  0.95510
    667   2.95855  4.94585  2.96808  2.72486  4.12689  3.43025  3.88381  3.77278  2.53920  3.26562  4.29136  3.18522  3.98543  1.07377  2.82128  3.00253  3.25571  3.49670  5.38231  4.08256    690 q - - -
          2.68618  4.42225  2.77519  2.73123  3.46354  2.40513  3.72494  3.29354  2.67741  2.69355  4.24690  2.90347  2.73739  3.18146  2.89801  2.37887  2.77519  2.98518  4.58477  3.61503
          0.02850  3.96776  4.69011  0.61958  0.77255  0.48576  0.95510
    668   2.88146  4.62236  3.49903  3.35224  4.33830  3.30451  4.42143  3.90873  3.41778  3.52505  4.57935  3.64908  0.66810  3.80367  3.65207  3.05206  3.33065  3.54316  5.49823  4.46045    691 P - - -
          2.68618  4.42225  2.77519  2.73123  3.46354  2.40513  3.72494  3.29354  2.67741  2.69355  4.24690  2.90347  2.73739  3.18146  2.89801  2.37887  2.77519  2.98518  4.58477  3.61503
          0.02850  3.96776  4.69011  0.61958  0.77255  0.48576  0.95510
    669   3.38117  4.75522  4.36929  4.10246  0.86783  4.04748  3.92196  2.89376  4.00723  2.24215  3.61023  4.12732  4.50438  4.14911  4.10340  3.64583  3.68258  2.89135  4.14389  2.49941    692 f - - -
          2.68618  4.42225  2.77519  2.73123  3.46354  2.40513  3.72494  3.29354  2.67741  2.69355  4.24690  2.90347  2.73739  3.18146  2.89801  2.37887  2.77519  2.98518  4.58477  3.61503
          0.02850  3.96776  4.69011  0.61958  0.77255  0.48576  0.95510
    670   3.07011  4.40076  4.73121  4.23686  3.52756  4.38801  4.95864  1.26538  4.11967  2.03143  3.33966  4.46334  4.71087  4.38898  4.32310  3.77520  3.33867  1.26684  5.48971  4.28424    693 i - - -
          2.68618  4.42225  2.77519  2.73123  3.46354  2.40513  3.72494  3.29354  2.67741  2.69355  4.24690  2.90347  2.73739  3.18146  2.89801  2.37887  2.77519  2.98518  4.58477  3.61503
          0.02850  3.96776  4.69011  0.61958  0.77255  0.48576  0.95510
    671   2.80419  4.80281  2.76410  2.65951  4.18144  3.24926  4.00066  3.91298  2.91268  3.54923  4.50438  0.99984  3.90608  3.27409  3.27013  2.86807  3.18951  3.52554  5.47649  4.12333    694 n - - -
          2.68618  4.42225  2.77519  2.73123  3.46354  2.40513  3.72494  3.29354  2.67741  2.69355  4.24690  2.90347  2.73739  3.18146  2.89801  2.37887  2.77519  2.98518  4.58477  3.61503
          0.02850  3.96776  4.69011  0.61958  0.77255  0.48576  0.95510
    672   2.89924  3.61351  4.35622  3.78832  3.13776  4.03440  4.38461  2.20597  3.64063  1.33923  2.15221  4.03080  4.35939  3.86161  3.82423  3.35478  3.14160  2.17646  4.95844  3.80287    695 l - - -
          2.68618  4.42225  2.77519  2.73123  3.46354  2.40513  3.72494  3.29354  2.67741  2.69355  4.24690  2.90347  2.73739  3.18146  2.89801  2.37887  2.77519  2.98518  4.58477  3.61503
          0.02850  3.96776  4.69011  0.61958  0.77255  0.48576  0.95510
    673   2.29339  2.18964  3.91353  3.49936  3.81219  3.10473  4.27903  2.88434  3.36363  2.82124  3.78516  3.53562  3.80448  3.66759  3.58925  2.54393  1.59497  2.57819  5.30191  4.10640    696 t - - -
          2.68618  4.42225  2.77519  2.73123  3.46354  2.40513  3.72494  3.29354  2.67741  2.69355  4.24690  2.90347  2.73739  3.18146  2.89801  2.37887  2.77519  2.98518  4.58477  3.61503
          0.02850  3.96776  4.69011  0.61958  0.77255  0.48576  0.95510
    674   3.04567  4.40550  4.61631  4.10830  3.49018  4.32242  4.84127  1.67006  3.97473  1.94303  3.32550  4.35781  4.65256  4.26248  4.19410  3.69528  3.31245  1.06768  5.42129  4.20058    697 v - - -
          2.68618  4.42225  2.77519  2.73123  3.46354  2.40513  3.72494  3.29354  2.67741  2.69355  4.24690  2.90347  2.73739  3.18146  2.89801  2.37887  2.77519  2.98518  4.58477  3.61503
          0.02850  3.96776  4.69011  0.61958  0.77255  0.48576  0.95510
    675   2.78675  4.55217  3.47999  3.39179  4.53127  0.59613  4.50573  4.15454  3.58598  3.79659  4.77350  3.64434  3.94635  3.90264  3.81108  2.96149  3.27541  3.66448  5.60074  4.63656    698 G - - -
          2.68618  4.42225  2.77519  2.73123  3.46354  2.40513  3.72494  3.29354  2.67741  2.69355  4.24690  2.90347  2.73739  3.18146  2.89801  2.37887  2.77519  2.98518  4.58477  3.61503
          0.02850  3.96776  4.69011  0.61958  0.77255  0.48576  0.95510
    676   2.78675  4.55217  3.47999  3.39179  4.53127  0.59613  4.50573  4.15454  3.58598  3.79659  4.77350  3.64434  3.94635  3.90264  3.81108  2.96149  3.27541  3.66448  5.60074  4.63656    699 G - - -
          2.68618  4.42225  2.77519  2.73123  3.46354  2.40513  3.72494  3.29354  2.67741  2.69355  4.24690  2.90347  2.73739  3.18146  2.89801  2.37887  2.77519  2.98518  4.58477  3.61503
          0.02850  3.96776  4.69011  0.61958  0.77255  0.48576  0.95510
    677   2.68263  4.57989  3.21563  2.77826  3.73863  3.47591  3.83693  2.95267  2.60310  2.67016  3.70390  3.21034  3.94707  1.94976  2.92941  2.82311  2.95911  2.03956  5.19060  3.89414    700 q - - -
          2.68618  4.42225  2.77519  2.73123  3.46354  2.40513  3.72494  3.29354  2.67741  2.69355  4.24690  2.90347  2.73739  3.18146  2.89801  2.37887  2.77519  2.98518  4.58477  3.61503
          0.02850  3.96776  4.69011  0.61958  0.77255  0.48576  0.95510
    678   2.68339  4.83942  2.83353  2.49397  4.22987  3.37458  3.67278  3.59236  1.64657  3.20698  4.05196  2.98064  3.84580  2.83134  2.67312  2.71698  2.25804  3.25646  5.41414  4.11284    701 k - - -
          2.68618  4.42225  2.77519  2.73123  3.46354  2.40513  3.72494  3.29354  2.67741  2.69355  4.24690  2.90347  2.73739  3.18146  2.89801  2.37887  2.77519  2.98518  4.58477  3.61503
          0.02850  3.96776  4.69011  0.61958  0.77255  0.48576  0.95510
    679   3.11467  4.94603  3.61521  3.10717  4.32481  3.58365  3.89607  3.87359  2.27968  3.37224  4.37044  3.45938  4.08205  3.11211  0.84226  3.19454  3.37443  3.59355  5.36953  4.23200    702 r - - -
          2.68618  4.42225  2.77519  2.73123  3.46354  2.40513  3.72494  3.29354  2.67741  2.69355  4.24690  2.90347  2.73739  3.18146  2.89801  2.37887  2.77519  2.98518  4.58477  3.61503
          0.02850  3.96776  4.69011  0.61958  0.77255  0.48576  0.95510
    680   2.66678  4.99724  2.41863  1.94096  4.31681  3.29535  3.64869  3.76199  2.49077  3.32410  4.13242  2.81369  3.78690  2.74181  2.98331  2.06696  2.54199  3.38920  5.52802  4.14229    703 e - - -
          2.68618  4.42225  2.77519  2.73123  3.46354  2.40513  3.72494  3.29354  2.67741  2.69355  4.24690  2.90347  2.73739  3.18146  2.89801  2.37887  2.77519  2.98518  4.58477  3.61503
          0.02850  3.96776  4.69011  0.61958  0.77255  0.48576  0.95510
    681   2.78675  4.55217  3.47999  3.39179  4.53127  0.59613  4.50573  4.15454  3.58598  3.79659  4.77350  3.64434  3.94635  3.90264  3.81108  2.96149  3.27541  3.66448  5.60074  4.63656    704 G - - -
          2.68618  4.42225  2.77519  2.73123  3.46354  2.40513  3.72494  3.29354  2.67741  2.69355  4.24690  2.90347  2.73739  3.18146  2.89801  2.37887  2.77519  2.98518  4.58477  3.61503
          0.02850  3.96776  4.69011  0.61958  0.77255  0.48576  0.95510
    682   2.60176  4.62740  3.10486  2.56175  3.81556  2.26784  3.42673  3.17423  2.42156  2.83207  3.74276  3.03910  3.84057  2.85040  2.49150  2.68571  2.83811  2.89717  5.13666  3.68480    705 g - - -
          2.68618  4.42225  2.77519  2.73123  3.46354  2.40513  3.72494  3.29354  2.67741  2.69355  4.24690  2.90347  2.73739  3.18146  2.89801  2.37887  2.77519  2.98518  4.58477  3.61503
          0.02850  3.96776  4.69011  0.61958  0.77255  0.48576  0.95510
    683   3.09370  5.23442  0.79045  2.39810  4.62465  3.28441  4.01752  4.23488  3.12007  3.82652  4.80732  2.95902  3.94401  3.25726  3.64874  3.04575  3.43453  3.86413  5.77460  4.48261    706 d - - -
          2.68618  4.42225  2.77519  2.73123  3.46354  2.40513  3.72494  3.29354  2.67741  2.69355  4.24690  2.90347  2.73739  3.18146  2.89801  2.37887  2.77519  2.98518  4.58477  3.61503
          0.02850  3.96776  4.69011  0.61958  0.77255  0.48576  0.95510
    684   0.88472  4.24138  3.56082  3.35723  4.14866  3.06322  4.36781  3.28855  3.37597  3.16570  4.18762  3.48228  3.81151  3.70854  3.61951  2.59113  2.87512  2.92646  5.56631  4.37733    707 a - - -
          2.68618  4.42225  2.77519  2.73123  3.46354  2.40513  3.72494  3.29354  2.67741  2.69355  4.24690  2.90347  2.73739  3.18146  2.89801  2.37887  2.77519  2.98518  4.58477  3.61503
          0.02850  3.96776  4.69011  0.61958  0.77255  0.48576  0.95510
    685   2.29295  2.05798  3.92701  3.51598  3.80999  3.10431  4.28746  2.87802  3.37722  2.81823  3.78431  3.54349  3.80591  3.68041  3.59839  2.54519  1.66925  2.57281  5.30208  4.10744    708 t - - -
          2.68618  4.42225  2.77519  2.73123  3.46354  2.40513  3.72494  3.29354  2.67741  2.69355  4.24690  2.90347  2.73739  3.18146  2.89801  2.37887  2.77519  2.98518  4.58477  3.61503
          0.02850  3.96776  4.69011  0.61958  0.77255  0.48576  0.95510
    686   2.80419  4.80281  2.76410  2.65951  4.18144  3.24926  4.00066  3.91298  2.91268  3.54923  4.50438  0.99984  3.90608  3.27409  3.27013  2.86807  3.18951  3.52554  5.47649  4.12333    709 n - - -
          2.68618  4.42225  2.77519  2.73123  3.46354  2.40513  3.72494  3.29354  2.67741  2.69355  4.24690  2.90347  2.73739  3.18146  2.89801  2.37887  2.77519  2.98518  4.58477  3.61503
          0.02850  3.96776  4.69011  0.61958  0.77255  0.48576  0.95510
    687   2.82888  5.43375  1.19702  1.93720  4.74083  3.20437  3.77580  4.22079  2.80821  3.77089  4.64394  2.68659  3.83752  2.95127  3.39798  2.82628  3.22963  3.81442  5.94952  4.45384    710 d - - -
          2.68618  4.42225  2.77519  2.73123  3.46354  2.40513  3.72494  3.29354  2.67741  2.69355  4.24690  2.90347  2.73739  3.18146  2.89801  2.37887  2.77519  2.98518  4.58477  3.61503
          0.02850  3.96776  4.69011  0.61958  0.77255  0.48576  0.95510
    688   3.26304  4.69741  4.34222  3.98312  3.17372  4.10266  4.60899  2.38365  3.74992  0.76624  3.16804  4.24933  4.52204  4.09544  3.91016  3.68554  3.55319  2.44560  5.08694  3.83206    711 l - - -
          2.68618  4.42225  2.77519  2.73123  3.46354  2.40513  3.72494  3.29354  2.67741  2.69355  4.24690  2.90347  2.73739  3.18146  2.89801  2.37887  2.77519  2.98518  4.58477  3.61503
          0.02850  3.96776  4.69011  0.61958  0.77255  0.48576  0.95510
    689   2.46579  4.31082  3.51453  3.27177  4.05481  3.14674  4.28158  3.19362  3.21662  3.05371  4.09866  3.46534  3.85825  3.60683  3.47030  2.66819  1.02009  2.87835  5.48423  4.27165    712 t - - -
          2.68618  4.42225  2.77519  2.73123  3.46354  2.40513  3.72494  3.29354  2.67741  2.69355  4.24690  2.90347  2.73739  3.18146  2.89801  2.37887  2.77519  2.98518  4.58477  3.61503
          0.02850  3.96776  4.69011  0.61958  0.77255  0.48576  0.95510
    690   3.34317  4.76784  4.18314  3.80612  2.05591  4.12507  3.53740  3.13138  3.63604  2.44809  3.79532  3.84768  4.48944  3.82959  3.80357  3.49206  3.58724  3.03575  3.77642  1.01917    713 y - - -
          2.68618  4.42225  2.77519  2.73123  3.46354  2.40513  3.72494  3.29354  2.67741  2.69355  4.24690  2.90347  2.73739  3.18146  2.89801  2.37887  2.77519  2.98518  4.58477  3.61503
          0.02850  3.96776  4.69011  0.61958  0.77255  0.48576  0.95510
    691   3.23275  4.66004  4.50104  4.02010  3.07228  4.30245  4.63474  2.21825  3.75551  0.86602  2.86527  4.29844  4.60730  4.06131  3.92915  3.70814  3.48995  2.30259  5.08598  3.86147    714 l - - -
          2.68618  4.42225  2.77519  2.73123  3.46354  2.40513  3.72494  3.29354  2.67741  2.69355  4.24690  2.90347  2.73739  3.18146  2.89801  2.37887  2.77519  2.98518  4.58477  3.61503
          0.02850  3.96776  4.69011  0.61958  0.77255  0.48576  0.95510
    692   3.19201  4.52600  4.73152  4.21226  3.22958  4.45900  4.83660  1.35068  4.04304  1.31915  3.06439  4.47004  4.70936  4.27022  4.21129  3.83245  3.43573  1.90049  5.25318  4.08177    715 l - - -
          2.68618  4.42225  2.77519  2.73123  3.46354  2.40513  3.72494  3.29354  2.67741  2.69355  4.24690  2.90347  2.73739  3.18146  2.89801  2.37887  2.77519  2.98518  4.58477  3.61503
          0.02850  3.96776  4.69011  0.61958  0.77255  0.48576  0.95510
    693   3.04586  4.58005  4.15243  3.75376  3.25198  3.90549  4.46689  2.43720  3.51641  1.83296  1.20659  4.01929  4.36725  3.89240  3.71040  3.40459  3.35336  2.45420  5.10510  3.87489    716 m - - -
          2.68618  4.42225  2.77519  2.73123  3.46354  2.40513  3.72494  3.29354  2.67741  2.69355  4.24690  2.90347  2.73739  3.18146  2.89801  2.37887  2.77519  2.98518  4.58477  3.61503
          0.02850  3.96776  4.69011  0.61958  0.77255  0.48576  0.95510
    694   3.09370  5.23442  0.79045  2.39810  4.62465  3.28441  4.01752  4.23488  3.12007  3.82652  4.80732  2.95902  3.94401  3.25726  3.64874  3.04575  3.43453  3.86413  5.77460  4.48261    717 d - - -
          2.68618  4.42225  2.77519  2.73123  3.46354  2.40513  3.72494  3.29354  2.67741  2.69355  4.24690  2.90347  2.73739  3.18146  2.89801  2.37887  2.77519  2.98518  4.58477  3.61503
          0.02850  3.96776  4.69011  0.61958  0.77255  0.48576  0.95510
    695   0.88472  4.24138  3.56082  3.35723  4.14866  3.06322  4.36781  3.28855  3.37597  3.16570  4.18762  3.48228  3.81151  3.70854  3.61951  2.59113  2.87512  2.92646  5.56631  4.37733    718 a - - -
          2.68618  4.42225  2.77519  2.73123  3.46354  2.40513  3.72494  3.29354  2.67741  2.69355  4.24690  2.90347  2.73739  3.18146  2.89801  2.37887  2.77519  2.98518  4.58477  3.61503
          0.02850  3.96776  4.69011  0.61958  0.77255  0.48576  0.95510
    696   3.00513  4.39404  4.56799  4.09379  3.53803  4.22578  4.84569  1.66708  3.95941  2.08848  3.38331  4.32087  4.61184  4.26384  4.17932  3.62257  3.29282  1.02603  5.45721  4.22128    719 v - - -
          2.68618  4.42225  2.77519  2.73123  3.46354  2.40513  3.72494  3.29354  2.67741  2.69355  4.24690  2.90347  2.73739  3.18146  2.89801  2.37887  2.77519  2.98518  4.58477  3.61503
          0.02850  3.96776  4.69011  0.61958  0.77255  0.48576  0.95510
    697   3.11467  4.94603  3.61521  3.10717  4.32481  3.58365  3.89607  3.87359  2.27968  3.37224  4.37044  3.45938  4.08205  3.11211  0.84226  3.19454  3.37443  3.59355  5.36953  4.23200    720 r - - -
          2.68618  4.42225  2.77519  2.73123  3.46354  2.40513  3.72494  3.29354  2.67741  2.69355  4.24690  2.90347  2.73739  3.18146  2.89801  2.37887  2.77519  2.98518  4.58477  3.61503
          0.02850  3.96776  4.69011  0.61958  0.77255  0.48576  0.95510
    698   3.09820  4.65232  3.87360  3.43185  1.49307  3.92972  2.15175  3.13257  3.30099  2.52754  3.72400  3.63335  4.30314  3.56437  3.54498  3.25379  3.33495  2.98605  3.92456  2.24862    721 f - - -
          2.68618  4.42225  2.77519  2.73123  3.46354  2.40513  3.72494  3.29354  2.67741  2.69355  4.24690  2.90347  2.73739  3.18146  2.89801  2.37887  2.77519  2.98518  4.58477  3.61503
          0.02850  3.96776  4.69011  0.61958  0.77255  0.48576  0.95510
    699   2.71223  4.29590  4.12409  3.73572  3.67770  3.68279  4.57201  2.05636  3.61001  2.36441  3.56420  3.91331  4.25133  3.95557  3.84390  3.11490  2.75675  1.07951  5.43001  4.19422    722 v - - -
          2.68618  4.42225  2.77519  2.73123  3.46354  2.40513  3.72494  3.29354  2.67741  2.69355  4.24690  2.90347  2.73739  3.18146  2.89801  2.37887  2.77519  2.98518  4.58477  3.61503
          0.02850  3.96776  4.69011  0.61958  0.77255  0.48576  0.95510
    700   2.92425  5.05033  3.19908  2.67793  4.48808  3.33763  3.63455  3.86707  1.21883  3.36172  4.22405  3.11310  3.96457  2.77978  2.11169  2.93264  3.13237  3.53552  5.44278  4.23043    723 k - - -
          2.68618  4.42225  2.77519  2.73123  3.46354  2.40513  3.72494  3.29354  2.67741  2.69355  4.24690  2.90347  2.73739  3.18146  2.89801  2.37887  2.77519  2.98518  4.58477  3.61503
          0.02850  3.96776  4.69011  0.61958  0.77255  0.48576  0.95510
    701   3.06209  4.41030  4.68125  4.13445  3.38515  4.34462  4.76715  1.75879  4.01600  1.90868  2.36559  4.36734  4.63301  4.23245  4.19691  3.68768  3.30715  1.22680  5.28644  4.13081    724 v - - -
          2.68618  4.42225  2.77519  2.73123  3.46354  2.40513  3.72494  3.29354  2.67741  2.69355  4.24690  2.90347  2.73739  3.18146  2.89801  2.37887  2.77519  2.98518  4.58477  3.61503
          0.02585  4.06420  4.78654  0.61958  0.77255  0.48576  0.95510
    702   3.08296  4.55855  4.14241  3.68407  2.51907  4.02168  3.81823  2.18859  3.50925  2.33394  3.52322  3.84848  4.39138  3.76961  3.70747  3.36474  3.32821  2.61128  4.18886  1.29634    725 y - - -
          2.68618  4.42225  2.77519  2.73123  3.46354  2.40513  3.72494  3.29354  2.67741  2.69355  4.24690  2.90347  2.73739  3.18146  2.89801  2.37887  2.77519  2.98518  4.58477  3.61503
          0.02585  4.06420  4.78654  0.61958  0.77255  0.48576  0.95510
    703   2.88495  5.07399  2.89391  2.53567  4.06579  3.48720  2.74360  3.83331  2.30407  3.33717  4.21464  3.02871  3.94969  1.49741  2.62068  2.87923  3.11823  3.50642  5.31712  3.91142    726 q - - -
          2.68618  4.42225  2.77519  2.73123  3.46354  2.40513  3.72494  3.29354  2.67741  2.69355  4.24690  2.90347  2.73739  3.18146  2.89801  2.37887  2.77519  2.98518  4.58477  3.61503
          0.02585  4.06420  4.78654  0.61958  0.77255  0.48576  0.95510
    704   2.81875  4.94701  2.67184  2.00667  4.40833  3.32773  3.88741  3.84204  2.73267  3.45134  4.33907  3.00729  1.41814  3.08292  3.14323  2.84353  3.13488  3.48378  5.62953  4.32025    727 p - - -
          2.68618  4.42225  2.77519  2.73123  3.46354  2.40513  3.72494  3.29354  2.67741  2.69355  4.24690  2.90347  2.73739  3.18146  2.89801  2.37887  2.77519  2.98518  4.58477  3.61503
          0.02585  4.06420  4.78654  0.61958  0.77255  0.48576  0.95510
    705   2.29512  4.24059  3.40482  3.14499  4.31177  3.00440  4.23647  3.68586  3.18215  3.42049  4.28016  3.32608  3.74911  3.50806  3.48581  1.06463  2.34324  3.17697  5.66806  4.42866    728 s - - -
          2.68618  4.42225  2.77519  2.73123  3.46354  2.40513  3.72494  3.29354  2.67741  2.69355  4.24690  2.90347  2.73739  3.18146  2.89801  2.37887  2.77519  2.98518  4.58477  3.61503
          0.02585  4.06420  4.78654  0.61958  0.77255  0.48576  0.95510
    706   3.08544  4.61924  4.14777  3.76327  3.28393  3.95646  4.48355  2.50215  3.55030  0.83351  3.25503  4.03732  3.91827  3.91728  3.74601  3.44131  3.38557  2.51971  5.12638  3.88910    729 l - - -
          2.68618  4.42225  2.77519  2.73123  3.46354  2.40513  3.72494  3.29354  2.67741  2.69355  4.24690  2.90347  2.73739  3.18146  2.89801  2.37887  2.77519  2.98518  4.58477  3.61503
          0.02585  4.06420  4.78654  0.61958  0.77255  0.48576  0.95510
    707   1.40863  4.23582  3.59751  3.14962  3.75757  3.18706  4.08610  2.32955  3.09397  2.77866  3.71015  3.40977  3.88311  3.41186  3.40463  2.50735  2.81161  2.59282  5.22035  3.99224    730 a - - -
          2.68618  4.42225  2.77519  2.73123  3.46354  2.40513  3.72494  3.29354  2.67741  2.69355  4.24690  2.90347  2.73739  3.18146  2.89801  2.37887  2.77519  2.98518  4.58477  3.61503
          0.02585  4.06420  4.78654  0.61958  0.77255  0.48576  0.95510
    708   2.10967  1.68536  4.02128  3.61630  3.89176  3.10266  4.36307  2.97449  3.49102  2.91325  3.84934  3.59072  3.82195  3.76599  3.69993  2.54223  1.91983  2.64542  5.37488  4.19609    731 c - - -
          2.68618  4.42225  2.77519  2.73123  3.46354  2.40513  3.72494  3.29354  2.67741  2.69355  4.24690  2.90347  2.73739  3.18146  2.89801  2.37887  2.77519  2.98518  4.58477  3.61503
          0.02585  4.06420  4.78654  0.61958  0.77255  0.48576  0.95510
    709   2.95535  4.85794  3.59179  2.96668  3.94040  3.67866  3.77763  3.34723  2.21796  2.31008  3.92321  3.34836  4.08252  2.98213  1.30234  3.05353  3.17517  3.14993  5.23732  3.97407    732 r - - -
          2.68618  4.42225  2.77519  2.73123  3.46354  2.40513  3.72494  3.29354  2.67741  2.69355  4.24690  2.90347  2.73739  3.18146  2.89801  2.37887  2.77519  2.98518  4.58477  3.61503
          0.02585  4.06420  4.78654  0.61958  0.77255  0.48576  0.95510
    710   3.14251  4.47813  4.79645  4.32617  3.53143  4.43196  5.03269  0.99084  4.18480  2.01347  3.35356  4.53978  4.76861  4.46215  4.37456  3.83956  3.41933  1.57760  5.52742  4.31547    733 i - - -
          2.68618  4.42225  2.77519  2.73123  3.46354  2.40513  3.72494  3.29354  2.67741  2.69355  4.24690  2.90347  2.73739  3.18146  2.89801  2.37887  2.77519  2.98518  4.58477  3.61503
          0.02585  4.06420  4.78654  0.61958  0.77255  0.48576  0.95510
    711   2.83691  4.99750  3.04516  2.58082  4.13442  3.51200  1.84389  3.74465  2.21152  3.27676  4.12735  2.74769  3.93819  2.82591  2.15226  2.84922  3.05907  3.41832  5.32386  3.97726    734 h - - -
          2.68618  4.42225  2.77519  2.73123  3.46354  2.40513  3.72494  3.29354  2.67741  2.69355  4.24690  2.90347  2.73739  3.18146  2.89801  2.37887  2.77519  2.98518  4.58477  3.61503
          0.02585  4.06420  4.78654  0.61958  0.77255  0.48576  0.95510
    712   2.68726  4.85991  2.75323  2.46433  4.31739  3.31644  3.76363  3.72997  2.36875  3.33766  4.17771  1.61863  3.85303  2.93315  2.92125  2.71838  2.42937  3.36077  5.53887  4.20374    735 n - - -
          2.68618  4.42225  2.77519  2.73123  3.46354  2.40513  3.72494  3.29354  2.67741  2.69355  4.24690  2.90347  2.73739  3.18146  2.89801  2.37887  2.77519  2.98518  4.58477  3.61503
          0.02585  4.06420  4.78654  0.61958  0.77255  0.48576  0.95510
    713   2.66166  5.02324  2.93964  2.42967  4.35085  3.34987  3.50754  3.77665  1.95811  3.30056  4.10062  2.94425  3.84850  2.04965  2.52275  2.32420  2.93605  3.41243  5.45697  4.12943    736 k - - -
          2.68618  4.42225  2.77519  2.73123  3.46354  2.40513  3.72494  3.29354  2.67741  2.69355  4.24690  2.90347  2.73739  3.18146  2.89801  2.37887  2.77519  2.98518  4.58477  3.61503
          0.02585  4.06420  4.78654  0.61958  0.77255  0.48576  0.95510
    714   2.41966  4.34038  3.38443  3.21341  4.27317  3.06727  4.31577  3.82387  3.30030  3.53068  4.44329  3.40422  3.82279  3.63520  3.57740  0.83470  2.91493  3.31636  5.63099  4.35892    737 s - - -
          2.68618  4.42225  2.77519  2.73123  3.46354  2.40513  3.72494  3.29354  2.67741  2.69355  4.24690  2.90347  2.73739  3.18146  2.89801  2.37887  2.77519  2.98518  4.58477  3.61503
          0.12494  4.06420  2.29984  0.61958  0.77255  0.48576  0.95510
    715   2.88146  4.62236  3.49903  3.35224  4.33830  3.30451  4.42143  3.90873  3.41778  3.52505  4.57935  3.64908  0.66810  3.80367  3.65207  3.05206  3.33065  3.54316  5.49823  4.46045    738 P - - -
          2.68618  4.42225  2.77519  2.73123  3.46354  2.40513  3.72494  3.29354  2.67741  2.69355  4.24690  2.90347  2.73739  3.18146  2.89801  2.37887  2.77519  2.98518  4.58477  3.61503
          0.02850  3.96776  4.69011  0.61958  0.77255  0.58261  0.81744
    716   2.79547  5.01272  2.98402  2.50558  4.32707  3.47034  3.45525  3.76516  2.13303  3.28386  4.11732  2.91733  3.72701  1.74410  2.18810  2.79453  3.01112  3.42586  5.40859  4.11750    739 q - - -
          2.68618  4.42225  2.77519  2.73123  3.46354  2.40513  3.72494  3.29354  2.67741  2.69355  4.24690  2.90347  2.73739  3.18146  2.89801  2.37887  2.77519  2.98518  4.58477  3.61503
          0.02850  3.96776  4.69011  0.61958  0.77255  0.58261  0.81744
    717   2.67488  5.08900  2.89975  2.32630  4.43374  3.46033  3.42147  3.84140  1.50684  3.34353  4.16839  2.95578  3.88154  2.48491  2.44625  2.79335  3.02447  3.49075  5.47085  4.17874    740 k - - -
          2.68618  4.42225  2.77519  2.73123  3.46354  2.40513  3.72494  3.29354  2.67741  2.69355  4.24690  2.90347  2.73739  3.18146  2.89801  2.37887  2.77519  2.98518  4.58477  3.61503
          0.02850  3.96776  4.69011  0.61958  0.77255  0.58261  0.81744
    718   3.40143  4.81283  4.17179  3.84505  2.02344  4.11451  3.52928  3.24362  3.69920  2.65092  3.89600  3.86492  4.50354  3.87659  3.85380  3.52692  3.65684  3.14215  3.75338  0.93290    741 y - - -
          2.68618  4.42225  2.77519  2.73123  3.46354  2.40513  3.72494  3.29354  2.67741  2.69355  4.24690  2.90347  2.73739  3.18146  2.89801  2.37887  2.77519  2.98518  4.58477  3.61503
          0.02850  3.96776  4.69011  0.61958  0.77255  0.58261  0.81744
    719   3.20668  4.60902  4.56710  4.02336  3.05995  4.35542  4.64733  2.20678  3.82560  1.12159  1.87084  4.31594  4.60024  4.05055  3.99778  3.70622  3.43882  2.31087  5.08654  3.95611    742 l - - -
          2.68618  4.42225  2.77519  2.73123  3.46354  2.40513  3.72494  3.29354  2.67741  2.69355  4.24690  2.90347  2.73739  3.18146  2.89801  2.37887  2.77519  2.98518  4.58477  3.61503
          0.02850  3.96776  4.69011  0.61958  0.77255  0.58261  0.81744
    720   2.84376  5.19449  2.62689  1.68495  4.53185  3.38394  3.63881  3.96084  1.75095  3.46060  4.29209  2.86955  3.86683  2.70549  2.62181  2.79749  3.07518  3.59259  5.59138  4.25254    743 e - - -
          2.68618  4.42225  2.77519  2.73123  3.46354  2.40513  3.72494  3.29354  2.67741  2.69355  4.24690  2.90347  2.73739  3.18146  2.89801  2.37887  2.77519  2.98518  4.58477  3.61503
          0.02850  3.96776  4.69011  0.61958  0.77255  0.58261  0.81744
    721   3.06048  5.02666  3.24273  2.84719  4.43487  3.53898  3.81422  3.87026  0.91505  3.41490  4.37185  3.26724  4.03312  3.00076  2.45287  3.09659  3.30699  3.57289  5.45088  4.27762    744 k - - -
          2.68618  4.42225  2.77519  2.73123  3.46354  2.40513  3.72494  3.29354  2.67741  2.69355  4.24690  2.90347  2.73739  3.18146  2.89801  2.37887  2.77519  2.98518  4.58477  3.61503
          0.02850  3.96776  4.69011  0.61958  0.77255  0.58261  0.81744
    722   3.10555  4.49871  4.46949  4.08943  3.43949  4.16809  4.80043  0.96721  3.91938  2.00682  3.36081  4.32148  4.59077  4.25828  4.10513  3.67317  3.40328  1.85244  5.34954  4.09560    745 i - - -
          2.68618  4.42225  2.77519  2.73123  3.46354  2.40513  3.72494  3.29354  2.67741  2.69355  4.24690  2.90347  2.73739  3.18146  2.89801  2.37887  2.77519  2.98518  4.58477  3.61503
          0.02850  3.96776  4.69011  0.61958  0.77255  0.58261  0.81744
    723   2.88356  4.40047  4.25654  3.92323  3.62084  3.82169  4.70882  2.04915  3.79244  2.29174  3.57213  4.09758  4.37733  4.14566  3.99566  3.33168  3.24307  0.91286  5.42117  4.15843    746 v - - -
          2.68618  4.42225  2.77519  2.73123  3.46354  2.40513  3.72494  3.29354  2.67741  2.69355  4.24690  2.90347  2.73739  3.18146  2.89801  2.37887  2.77519  2.98518  4.58477  3.61503
          0.02850  3.96776  4.69011  0.61958  0.77255  0.58261  0.81744
    724   2.96907  5.49948  1.18594  1.82859  4.78872  3.20798  3.78615  4.30293  2.83143  3.82828  4.70526  2.68498  3.84605  2.96334  3.43021  2.85233  3.26701  3.88864  5.97752  4.48154    747 d - - -
          2.68618  4.42225  2.77519  2.73123  3.46354  2.40513  3.72494  3.29354  2.67741  2.69355  4.24690  2.90347  2.73739  3.18146  2.89801  2.37887  2.77519  2.98518  4.58477  3.61503
          0.02850  3.96776  4.69011  0.61958  0.77255  0.58261  0.81744
    725   2.88356  4.40047  4.25654  3.92323  3.62084  3.82169  4.70882  2.04915  3.79244  2.29174  3.57213  4.09758  4.37733  4.14566  3.99566  3.33168  3.24307  0.91286  5.42117  4.15843    748 v - - -
          2.68618  4.42225  2.77519  2.73123  3.46354  2.40513  3.72494  3.29354  2.67741  2.69355  4.24690  2.90347  2.73739  3.18146  2.89801  2.37887  2.77519  2.98518  4.58477  3.61503
          0.02850  3.96776  4.69011  0.61958  0.77255  0.58261  0.81744
    726   3.02578  4.39415  4.61840  4.13480  3.53891  4.28146  4.88003  1.59390  4.00800  2.07551  3.37173  4.36459  4.64494  4.30122  4.22506  3.67277  3.30581  1.04834  5.46957  4.24364    749 v - - -
          2.68618  4.42225  2.77519  2.73123  3.46354  2.40513  3.72494  3.29354  2.67741  2.69355  4.24690  2.90347  2.73739  3.18146  2.89801  2.37887  2.77519  2.98518  4.58477  3.61503
          0.02850  3.96776  4.69011  0.61958  0.77255  0.58261  0.81744
    727   3.03651  5.14300  3.44351  2.78479  4.59205  3.64998  3.60274  3.94184  1.33269  3.38869  4.26175  3.18648  4.02169  2.73918  1.60721  3.03391  3.20488  3.62540  5.43331  4.26489    750 k - - -
          2.68618  4.42225  2.77519  2.73123  3.46354  2.40513  3.72494  3.29354  2.67741  2.69355  4.24690  2.90347  2.73739  3.18146  2.89801  2.37887  2.77519  2.98518  4.58477  3.61503
          0.02850  3.96776  4.69011  0.61958  0.77255  0.58261  0.81744
    728   1.03584  4.14631  3.45685  3.22721  4.18521  2.95493  4.26726  3.42518  3.26047  3.26828  4.17671  3.34789  3.71343  3.57539  3.53047  2.27171  2.73324  2.97702  5.59164  4.36367    751 a - - -
          2.68618  4.42225  2.77519  2.73123  3.46354  2.40513  3.72494  3.29354  2.67741  2.69355  4.24690  2.90347  2.73739  3.18146  2.89801  2.37887  2.77519  2.98518  4.58477  3.61503
          0.02850  3.96776  4.69011  0.61958  0.77255  0.42964  1.05195
    729   2.53948  4.36518  3.48296  3.13800  3.84617  1.37276  4.14627  2.29726  3.11231  2.86784  3.87094  3.42573  3.93116  3.46325  3.41873  2.74449  2.93030  2.73505  5.31950  4.05508    752 g - - -
          2.68618  4.42225  2.77519  2.73123  3.46354  2.40513  3.72494  3.29354  2.67741  2.69355  4.24690  2.90347  2.73739  3.18146  2.89801  2.37887  2.77519  2.98518  4.58477  3.61503
          0.02585  4.06420  4.78654  0.61958  0.77255  0.48576  0.95510
    730   3.24771  4.60432  4.75744  4.18813  3.11439  4.47471  4.77498  2.04827  4.04528  1.22661  1.67930  4.46059  4.68222  4.19026  4.19199  3.80910  3.47061  2.20833  5.15653  4.08097    753 l - - -
          2.68618  4.42225  2.77519  2.73123  3.46354  2.40513  3.72494  3.29354  2.67741  2.69355  4.24690  2.90347  2.73739  3.18146  2.89801  2.37887  2.77519  2.98518  4.58477  3.61503
          0.02585  4.06420  4.78654  0.61958  0.77255  0.48576  0.95510
    731   2.92087  4.67310  3.63358  3.55940  4.69025  0.48631  4.66410  4.34030  3.76652  3.96910  4.94928  3.79846  4.07014  4.07580  3.97779  3.09893  3.41703  3.83159  5.73081  4.80000    754 G - - -
          2.68618  4.42225  2.77519  2.73123  3.46354  2.40513  3.72494  3.29354  2.67741  2.69355  4.24690  2.90347  2.73739  3.18146  2.89801  2.37887  2.77519  2.98518  4.58477  3.61503
          0.02585  4.06420  4.78654  0.61958  0.77255  0.48576  0.95510
    732   2.94116  4.58281  3.65158  3.31734  1.26707  3.72981  3.76075  3.09155  3.30851  2.67909  3.76593  2.56389  4.20934  3.57723  3.57451  3.12704  3.23329  2.91033  4.25560  2.62668    755 f - - -
          2.68618  4.42225  2.77519  2.73123  3.46354  2.40513  3.72494  3.29354  2.67741  2.69355  4.24690  2.90347  2.73739  3.18146  2.89801  2.37887  2.77519  2.98518  4.58477  3.61503
          0.02585  4.06420  4.78654  0.61958  0.77255  0.48576  0.95510
    733   2.54070  4.46819  3.25994  3.07191  4.46749  2.15565  4.26930  3.96054  3.22949  3.60719  4.47778  3.36680  1.10458  3.54536  3.55251  2.69132  3.00337  3.45120  5.69298  4.53409    756 p - - -
          2.68618  4.42225  2.77519  2.73123  3.46354  2.40513  3.72494  3.29354  2.67741  2.69355  4.24690  2.90347  2.73739  3.18146  2.89801  2.37887  2.77519  2.98518  4.58477  3.61503
          0.02585  4.06420  4.78654  0.61958  0.77255  0.48576  0.95510
    734   1.33113  4.54971  3.06444  2.74929  4.11478  3.25645  3.92375  3.47519  2.72887  3.14527  4.05183  3.15184  3.85518  2.44271  3.07590  2.67650  2.92085  3.12976  5.44912  4.16400    757 a - - -
          2.68618  4.42225  2.77519  2.73123  3.46354  2.40513  3.72494  3.29354  2.67741  2.69355  4.24690  2.90347  2.73739  3.18146  2.89801  2.37887  2.77519  2.98518  4.58477  3.61503
          0.02585  4.06420  4.78654  0.61958  0.77255  0.48576  0.95510
    735   2.71918  1.79002  4.39215  3.88566  3.50720  3.77166  4.51056  2.01709  3.74033  2.28961  3.43096  4.00419  4.27815  4.00305  3.92951  3.15688  3.04577  1.63155  5.20398  3.98937    758 v - - -
          2.68618  4.42225  2.77519  2.73123  3.46354  2.40513  3.72494  3.29354  2.67741  2.69355  4.24690  2.90347  2.73739  3.18146  2.89801  2.37887  2.77519  2.98518  4.58477  3.61503
          0.02585  4.06420  4.78654  0.61958  0.77255  0.48576  0.95510
    736   2.91508  5.03354  2.91639  2.58787  3.85426  3.50440  1.59381  3.77933  2.36325  3.29214  4.19663  3.06924  3.97916  2.35332  2.66921  2.92265  3.15461  3.47180  5.18794  3.73847    759 h - - -
          2.68618  4.42225  2.77519  2.73123  3.46354  2.40513  3.72494  3.29354  2.67741  2.69355  4.24690  2.90347  2.73739  3.18146  2.89801  2.37887  2.77519  2.98518  4.58477  3.61503
          0.02585  4.06420  4.78654  0.61958  0.77255  0.48576  0.95510
    737   3.51222  4.85899  4.50216  4.25672  0.74335  4.14948  3.97667  3.01652  4.15995  2.34402  3.72057  4.24030  4.60652  4.27590  4.23209  3.76973  3.81486  3.02068  4.17573  2.52152    760 f - - -
          2.68618  4.42225  2.77519  2.73123  3.46354  2.40513  3.72494  3.29354  2.67741  2.69355  4.24690  2.90347  2.73739  3.18146  2.89801  2.37887  2.77519  2.98518  4.58477  3.61503
          0.02585  4.06420  4.78654  0.61958  0.77255  0.48576  0.95510
    738   2.97723  5.47252  1.13108  2.16030  4.79099  3.24166  3.84083  4.36575  2.89081  3.88421  4.75331  2.17330  3.88617  3.02135  3.48772  2.87514  3.28888  3.93027  6.00387  4.49662    761 d - - -
          2.68618  4.42225  2.77519  2.73123  3.46354  2.40513  3.72494  3.29354  2.67741  2.69355  4.24690  2.90347  2.73739  3.18146  2.89801  2.37887  2.77519  2.98518  4.58477  3.61503
          0.02585  4.06420  4.78654  0.61958  0.77255  0.48576  0.95510
    739   2.86982  5.10024  1.34077  2.36925  3.82893  3.37750  3.75362  3.78523  2.75375  3.35689  4.26449  2.91231  3.91814  3.00241  3.24937  2.84688  3.14101  3.46619  5.25633  2.70307    762 d - - -
          2.68618  4.42225  2.77519  2.73123  3.46354  2.40513  3.72494  3.29354  2.67741  2.69355  4.24690  2.90347  2.73739  3.18146  2.89801  2.37887  2.77519  2.98518  4.58477  3.61503
          0.02585  4.06420  4.78654  0.61958  0.77255  0.48576  0.95510
    740   2.20554  4.31227  3.43711  2.92397  3.73792  3.32210  3.92168  2.99819  2.87454  2.34091  3.67179  3.27574  3.85547  3.19997  3.23450  1.87270  2.40492  2.60259  5.15718  3.91531    763 s - - -
          2.68618  4.42225  2.77519  2.73123  3.46354  2.40513  3.72494  3.29354  2.67741  2.69355  4.24690  2.90347  2.73739  3.18146  2.89801  2.37887  2.77519  2.98518  4.58477  3.61503
          0.02585  4.06420  4.78654  0.61958  0.77255  0.48576  0.95510
    741   2.88725  5.16404  2.06927  2.34714  4.11981  3.35574  1.53431  3.95809  2.68399  3.49704  4.36990  2.89357  3.90897  2.98071  3.15054  2.85099  3.16159  3.60077  5.45095  3.97384    764 h - - -
          2.68618  4.42225  2.77519  2.73123  3.46354  2.40513  3.72494  3.29354  2.67741  2.69355  4.24690  2.90347  2.73739  3.18146  2.89801  2.37887  2.77519  2.98518  4.58477  3.61503
          0.02585  4.06420  4.78654  0.61958  0.77255  0.48576  0.95510
    742   2.74969  4.39677  3.60894  3.21914  3.52956  3.66320  4.13343  1.36434  3.12973  2.49398  3.56810  2.69488  4.14297  3.50710  3.41529  3.04407  3.04083  2.24688  5.11171  3.81064    765 i - - -
          2.68618  4.42225  2.77519  2.73123  3.46354  2.40513  3.72494  3.29354  2.67741  2.69355  4.24690  2.90347  2.73739  3.18146  2.89801  2.37887  2.77519  2.98518  4.58477  3.61503
          0.02585  4.06420  4.78654  0.61958  0.77255  0.48576  0.95510
    743   2.95640  5.22229  2.85279  2.10295  4.60683  3.49839  3.68495  4.00086  1.25231  3.49554  4.34775  3.00828  3.96086  2.82675  2.47966  2.92253  3.17431  3.65068  5.59308  4.31524    766 k - - -
          2.68618  4.42225  2.77519  2.73123  3.46354  2.40513  3.72494  3.29354  2.67741  2.69355  4.24690  2.90347  2.73739  3.18146  2.89801  2.37887  2.77519  2.98518  4.58477  3.61503
          0.02585  4.06420  4.78654  0.61958  0.77255  0.48576  0.95510
    744   3.02810  4.49389  4.42591  3.91187  3.26396  4.12278  4.59236  2.18571  3.73734  1.76668  1.49687  4.16479  4.48958  4.00769  3.93643  3.48866  3.30029  1.84940  5.17752  4.01174    767 m - - -
          2.68618  4.42225  2.77519  2.73123  3.46354  2.40513  3.72494  3.29354  2.67741  2.69355  4.24690  2.90347  2.73739  3.18146  2.89801  2.37887  2.77519  2.98518  4.58477  3.61503
          0.02585  4.06420  4.78654  0.61958  0.77255  0.48576  0.95510
    745   3.22574  4.64502  4.56320  4.03287  3.11554  4.34365  4.65462  2.26599  3.80985  1.36274  1.43014  4.31708  4.61747  4.06749  3.98486  3.70660  3.46658  2.35618  5.11936  3.96027    768 l - - -
          2.68618  4.42225  2.77519  2.73123  3.46354  2.40513  3.72494  3.29354  2.67741  2.69355  4.24690  2.90347  2.73739  3.18146  2.89801  2.37887  2.77519  2.98518  4.58477  3.61503
          0.02585  4.06420  4.78654  0.61958  0.77255  0.48576  0.95510
    746   3.37669  4.78446  4.49659  4.14138  3.21932  4.22362  4.73733  2.43797  3.90730  0.67059  3.18964  4.39823  4.62861  4.22939  4.05033  3.82307  3.66366  2.52432  5.16390  3.93012    769 L - - -
          2.68618  4.42225  2.77519  2.73123  3.46354  2.40513  3.72494  3.29354  2.67741  2.69355  4.24690  2.90347  2.73739  3.18146  2.89801  2.37887  2.77519  2.98518  4.58477  3.61503
          0.02585  4.06420  4.78654  0.61958  0.77255  0.48576  0.95510
    747   1.64270  4.57205  3.26563  2.78667  4.14874  3.31419  3.83154  3.51104  2.48714  3.16206  4.02371  3.17390  3.85934  3.02486  1.92172  2.61166  2.89959  3.15461  5.39996  4.14315    770 a - - -
          2.68618  4.42225  2.77519  2.73123  3.46354  2.40513  3.72494  3.29354  2.67741  2.69355  4.24690  2.90347  2.73739  3.18146  2.89801  2.37887  2.77519  2.98518  4.58477  3.61503
          0.02585  4.06420  4.78654  0.61958  0.77255  0.48576  0.95510
    748   2.80535  4.80587  3.28663  2.77003  4.11422  3.54054  3.76992  3.29354  1.34032  3.03213  3.98407  3.20197  3.98485  2.94826  2.58107  2.88943  3.05558  2.45489  5.36449  4.10200    771 k - - -
          2.68618  4.42225  2.77519  2.73123  3.46354  2.40513  3.72494  3.29354  2.67741  2.69355  4.24690  2.90347  2.73739  3.18146  2.89801  2.37887  2.77519  2.98518  4.58477  3.61503
          0.02585  4.06420  4.78654  0.61958  0.77255  0.48576  0.95510
    749   2.69205  4.75431  2.82213  2.62713  4.36433  1.32827  3.93814  3.87317  2.75063  3.46490  4.33966  3.08105  3.88201  2.34303  3.11521  2.76115  3.05636  3.46293  5.60493  4.30365    772 g - - -
          2.68618  4.42225  2.77519  2.73123  3.46354  2.40513  3.72494  3.29354  2.67741  2.69355  4.24690  2.90347  2.73739  3.18146  2.89801  2.37887  2.77519  2.98518  4.58477  3.61503
          0.02585  4.06420  4.78654  0.61958  0.77255  0.48576  0.95510
    750   2.60336  3.79664  3.80349  3.23112  2.22345  3.65287  3.92084  2.54921  2.65138  2.30299  3.25505  3.53011  4.02849  3.40093  3.38442  2.92904  2.83850  2.04104  4.71739  3.34175    773 v - - -
          2.68618  4.42225  2.77519  2.73123  3.46354  2.40513  3.72494  3.29354  2.67741  2.69355  4.24690  2.90347  2.73739  3.18146  2.89801  2.37887  2.77519  2.98518  4.58477  3.61503
          0.02585  4.06420  4.78654  0.61958  0.77255  0.48576  0.95510
    751   2.79318  5.21277  1.69284  2.21922  4.61536  3.25670  3.75632  4.11575  2.68811  3.64075  4.45624  2.22958  3.83403  2.91108  3.23111  1.98739  3.08637  3.68639  5.80742  4.36003    774 d - - -
          2.68618  4.42225  2.77519  2.73123  3.46354  2.40513  3.72494  3.29354  2.67741  2.69355  4.24690  2.90347  2.73739  3.18146  2.89801  2.37887  2.77519  2.98518  4.58477  3.61503
          0.02585  4.06420  4.78654  0.61958  0.77255  0.48576  0.95510
    752   2.72687  4.20833  4.10028  3.52620  2.20389  3.82815  4.11253  2.02753  3.41650  1.99010  2.68868  3.77459  3.07787  3.64001  3.62168  3.11949  2.96023  2.29217  4.76950  3.55506    775 l - - -
          2.68618  4.42225  2.77519  2.73123  3.46354  2.40513  3.72494  3.29354  2.67741  2.69355  4.24690  2.90347  2.73739  3.18146  2.89801  2.37887  2.77519  2.98518  4.58477  3.61503
          0.02585  4.06420  4.78654  0.61958  0.77255  0.48576  0.95510
    753   3.13019  5.26809  2.58570  0.78046  4.64035  3.40709  4.01609  4.13311  2.92183  3.72122  4.69125  3.05892  4.02213  3.23057  3.34735  3.09562  3.43734  3.79880  5.77566  4.50338    776 e - - -
          2.68618  4.42225  2.77519  2.73123  3.46354  2.40513  3.72494  3.29354  2.67741  2.69355  4.24690  2.90347  2.73739  3.18146  2.89801  2.37887  2.77519  2.98518  4.58477  3.61503
          0.02585  4.06420  4.78654  0.61958  0.77255  0.48576  0.95510
    754   2.97723  5.47252  1.13108  2.16030  4.79099  3.24166  3.84083  4.36575  2.89081  3.88421  4.75331  2.17330  3.88617  3.02135  3.48772  2.87514  3.28888  3.93027  6.00387  4.49662    777 d - - -
          2.68618  4.42225  2.77519  2.73123  3.46354  2.40513  3.72494  3.29354  2.67741  2.69355  4.24690  2.90347  2.73739  3.18146  2.89801  2.37887  2.77519  2.98518  4.58477  3.61503
          0.02585  4.06420  4.78654  0.61958  0.77255  0.48576  0.95510
    755   1.41120  4.50594  3.10235  2.74404  3.93233  3.26736  2.80335  3.43121  2.73040  3.09562  3.96630  3.14566  3.84277  3.11779  3.09009  2.57895  2.87971  3.08427  5.29848  3.97295    778 a - - -
          2.68618  4.42225  2.77519  2.73123  3.46354  2.40513  3.72494  3.29354  2.67741  2.69355  4.24690  2.90347  2.73739  3.18146  2.89801  2.37887  2.77519  2.98518  4.58477  3.61503
          0.02585  4.06420  4.78654  0.61958  0.77255  0.48576  0.95510
    756   3.23352  5.05120  3.74487  3.22094  4.45498  3.67936  3.98048  4.01350  2.33821  3.49472  4.49341  3.56416  4.17580  3.19436  0.72146  3.31062  3.48844  3.73003  5.46217  4.34449    779 r - - -
          2.68618  4.42225  2.77519  2.73123  3.46354  2.40513  3.72494  3.29354  2.67741  2.69355  4.24690  2.90347  2.73739  3.18146  2.89801  2.37887  2.77519  2.98518  4.58477  3.61503
          0.02585  4.06420  4.78654  0.61958  0.77255  0.48576  0.95510
    757   2.97723  5.47252  1.13108  2.16030  4.79099  3.24166  3.84083  4.36575  2.89081  3.88421  4.75331  2.17330  3.88617  3.02135  3.48772  2.87514  3.28888  3.93027  6.00387  4.49662    780 d - - -
          2.68618  4.42225  2.77519  2.73123  3.46354  2.40513  3.72494  3.29354  2.67741  2.69355  4.24690  2.90347  2.73739  3.18146  2.89801  2.37887  2.77519  2.98518  4.58477  3.61503
          0.02585  4.06420  4.78654  0.61958  0.77255  0.48576  0.95510
    758   3.27061  4.72060  4.19534  3.77901  2.32074  4.11687  3.70089  2.98210  3.56831  1.96635  3.66647  3.88677  4.48027  3.82456  3.74691  3.48243  3.51169  2.90146  3.99501  1.13823    781 y - - -
          2.68618  4.42225  2.77519  2.73123  3.46354  2.40513  3.72494  3.29354  2.67741  2.69355  4.24690  2.90347  2.73739  3.18146  2.89801  2.37887  2.77519  2.98518  4.58477  3.61503
          0.02585  4.06420  4.78654  0.61958  0.77255  0.48576  0.95510
    759   2.55722  1.47398  4.32602  3.90244  3.65315  3.45541  4.53250  2.37975  3.72961  2.50243  3.62743  3.89407  4.10004  4.01124  3.90051  2.89983  2.96709  1.81326  5.30427  4.07937    782 c - - -
          2.68618  4.42225  2.77519  2.73123  3.46354  2.40513  3.72494  3.29354  2.67741  2.69355  4.24690  2.90347  2.73739  3.18146  2.89801  2.37887  2.77519  2.98518  4.58477  3.61503
          0.02585  4.06420  4.78654  0.61958  0.77255  0.48576  0.95510
    760   3.23528  4.58676  4.76715  4.21565  3.20248  4.48267  4.83811  2.02573  4.06578  0.98431  2.91395  4.48401  4.71504  4.24803  4.22896  3.83261  3.47121  1.78872  5.24409  4.13447    783 l - - -
          2.68618  4.42225  2.77519  2.73123  3.46354  2.40513  3.72494  3.29354  2.67741  2.69355  4.24690  2.90347  2.73739  3.18146  2.89801  2.37887  2.77519  2.98518  4.58477  3.61503
          0.02585  4.06420  4.78654  0.61958  0.77255  0.48576  0.95510
    761   2.80747  4.52538  3.68285  3.12446  3.51451  3.68457  3.94688  2.83186  2.68069  2.34615  1.64191  3.48297  4.09750  3.24389  2.38849  3.02591  3.05673  2.70709  5.05418  3.81797    784 m - - -
          2.68618  4.42225  2.77519  2.73123  3.46354  2.40513  3.72494  3.29354  2.67741  2.69355  4.24690  2.90347  2.73739  3.18146  2.89801  2.37887  2.77519  2.98518  4.58477  3.61503
          0.12494  4.06420  2.29984  0.61958  0.77255  0.48576  0.95510
    762   2.78675  4.55217  3.47999  3.39179  4.53127  0.59613  4.50573  4.15454  3.58598  3.79659  4.77350  3.64434  3.94635  3.90264  3.81108  2.96149  3.27541  3.66448  5.60074  4.63656    785 G - - -
          2.68618  4.42225  2.77519  2.73123  3.46354  2.40513  3.72494  3.29354  2.67741  2.69355  4.24690  2.90347  2.73739  3.18146  2.89801  2.37887  2.77519  2.98518  4.58477  3.61503
          0.02850  3.96776  4.69011  0.61958  0.77255  0.58261  0.81744
    763   2.69806  0.76609  4.23861  4.00037  3.97044  3.30040  4.62656  3.13062  3.82799  3.04159  4.16620  3.96199  4.01483  4.17023  3.93530  2.96981  3.17288  2.86865  5.36589  4.25731    786 c - - -
          2.68618  4.42225  2.77519  2.73123  3.46354  2.40513  3.72494  3.29354  2.67741  2.69355  4.24690  2.90347  2.73739  3.18146  2.89801  2.37887  2.77519  2.98518  4.58477  3.61503
          0.02850  3.96776  4.69011  0.61958  0.77255  0.58261  0.81744
    764   2.88356  4.40047  4.25654  3.92323  3.62084  3.82169  4.70882  2.04915  3.79244  2.29174  3.57213  4.09758  4.37733  4.14566  3.99566  3.33168  3.24307  0.91286  5.42117  4.15843    787 v - - -
          2.68618  4.42225  2.77519  2.73123  3.46354  2.40513  3.72494  3.29354  2.67741  2.69355  4.24690  2.90347  2.73739  3.18146  2.89801  2.37887  2.77519  2.98518  4.58477  3.61503
          0.02850  3.96776  4.69011  0.61958  0.77255  0.58261  0.81744
    765   3.03616  5.16476  2.53061  0.89718  4.52323  3.33686  3.93272  3.99612  2.82537  3.59822  4.56869  2.98976  3.94616  3.14680  3.24360  3.00927  3.34133  3.67038  5.67688  4.39991    788 e - - -
          2.68618  4.42225  2.77519  2.73123  3.46354  2.40513  3.72494  3.29354  2.67741  2.69355  4.24690  2.90347  2.73739  3.18146  2.89801  2.37887  2.77519  2.98518  4.58477  3.61503
          0.02850  3.96776  4.69011  0.61958  0.77255  0.58261  0.81744
    766   2.88146  4.62236  3.49903  3.35224  4.33830  3.30451  4.42143  3.90873  3.41778  3.52505  4.57935  3.64908  0.66810  3.80367  3.65207  3.05206  3.33065  3.54316  5.49823  4.46045    789 P - - -
          2.68618  4.42225  2.77519  2.73123  3.46354  2.40513  3.72494  3.29354  2.67741  2.69355  4.24690  2.90347  2.73739  3.18146  2.89801  2.37887  2.77519  2.98518  4.58477  3.61503
          0.02850  3.96776  4.69011  0.61958  0.77255  0.58261  0.81744
    767   2.95855  4.94585  2.96808  2.72486  4.12689  3.43025  3.88381  3.77278  2.53920  3.26562  4.29136  3.18522  3.98543  1.07377  2.82128  3.00253  3.25571  3.49670  5.38231  4.08256    790 q - - -
          2.68618  4.42225  2.77519  2.73123  3.46354  2.40513  3.72494  3.29354  2.67741  2.69355  4.24690  2.90347  2.73739  3.18146  2.89801  2.37887  2.77519  2.98518  4.58477  3.61503
          0.02850  3.96776  4.69011  0.61958  0.77255  0.58261  0.81744
    768   3.06048  5.02666  3.24273  2.84719  4.43487  3.53898  3.81422  3.87026  0.91505  3.41490  4.37185  3.26724  4.03312  3.00076  2.45287  3.09659  3.30699  3.57289  5.45088  4.27762    791 k - - -
          2.68618  4.42225  2.77519  2.73123  3.46354  2.40513  3.72494  3.29354  2.67741  2.69355  4.24690  2.90347  2.73739  3.18146  2.89801  2.37887  2.77519  2.98518  4.58477  3.61503
          0.02850  3.96776  4.69011  0.61958  0.77255  0.58261  0.81744
    769   2.10398  4.19964  3.29617  3.08100  4.24852  2.94984  4.19689  3.63907  3.15754  3.38252  4.25928  3.26855  3.70206  3.47886  3.45628  1.10182  2.74601  3.13392  5.61744  4.36133    792 s - - -
          2.68618  4.42225  2.77519  2.73123  3.46354  2.40513  3.72494  3.29354  2.67741  2.69355  4.24690  2.90347  2.73739  3.18146  2.89801  2.37887  2.77519  2.98518  4.58477  3.61503
          0.02850  3.96776  4.69011  0.61958  0.77255  0.58261  0.81744
    770   2.78675  4.55217  3.47999  3.39179  4.53127  0.59613  4.50573  4.15454  3.58598  3.79659  4.77350  3.64434  3.94635  3.90264  3.81108  2.96149  3.27541  3.66448  5.60074  4.63656    793 G - - -
          2.68618  4.42225  2.77519  2.73123  3.46354  2.40513  3.72494  3.29354  2.67741  2.69355  4.24690  2.90347  2.73739  3.18146  2.89801  2.37887  2.77519  2.98518  4.58477  3.61503
          0.02850  3.96776  4.69011  0.61958  0.77255  0.58261  0.81744
    771   3.11467  4.94603  3.61521  3.10717  4.32481  3.58365  3.89607  3.87359  2.27968  3.37224  4.37044  3.45938  4.08205  3.11211  0.84226  3.19454  3.37443  3.59355  5.36953  4.23200    794 r - - -
          2.68618  4.42225  2.77519  2.73123  3.46354  2.40513  3.72494  3.29354  2.67741  2.69355  4.24690  2.90347  2.73739  3.18146  2.89801  2.37887  2.77519  2.98518  4.58477  3.61503
          0.02850  3.96776  4.69011  0.61958  0.77255  0.58261  0.81744
    772   3.19201  4.52600  4.73152  4.21226  3.22958  4.45900  4.83660  1.35068  4.04304  1.31915  3.06439  4.47004  4.70936  4.27022  4.21129  3.83245  3.43573  1.90049  5.25318  4.08177    795 l - - -
          2.68618  4.42225  2.77519  2.73123  3.46354  2.40513  3.72494  3.29354  2.67741  2.69355  4.24690  2.90347  2.73739  3.18146  2.89801  2.37887  2.77519  2.98518  4.58477  3.61503
          0.02850  3.96776  4.69011  0.61958  0.77255  0.58261  0.81744
    773   3.38664  4.83698  3.97970  3.72751  2.30107  3.94175  3.66605  3.38275  3.58230  2.81196  4.04802  3.84209  4.41364  3.86540  3.74625  3.51365  3.67394  3.25789  3.94829  0.82096    796 y - - -
          2.68618  4.42225  2.77519  2.73123  3.46354  2.40513  3.72494  3.29354  2.67741  2.69355  4.24690  2.90347  2.73739  3.18146  2.89801  2.37887  2.77519  2.98518  4.58477  3.61503
          0.02850  3.96776  4.69011  0.61958  0.77255  0.58261  0.81744
    774   2.95855  4.94585  2.96808  2.72486  4.12689  3.43025  3.88381  3.77278  2.53920  3.26562  4.29136  3.18522  3.98543  1.07377  2.82128  3.00253  3.25571  3.49670  5.38231  4.08256    797 q - - -
          2.68618  4.42225  2.77519  2.73123  3.46354  2.40513  3.72494  3.29354  2.67741  2.69355  4.24690  2.90347  2.73739  3.18146  2.89801  2.37887  2.77519  2.98518  4.58477  3.61503
          0.02850  3.96776  4.69011  0.61958  0.77255  0.58261  0.81744
    775   3.49762  4.83780  4.23928  3.96931  2.76880  3.83889  4.02092  3.52582  3.68973  2.90402  4.15513  4.09925  4.36471  4.07243  3.80114  3.70039  3.80297  3.41879  0.71325  2.76601    798 w - - -
          2.68618  4.42225  2.77519  2.73123  3.46354  2.40513  3.72494  3.29354  2.67741  2.69355  4.24690  2.90347  2.73739  3.18146  2.89801  2.37887  2.77519  2.98518  4.58477  3.61503
          0.02850  3.96776  4.69011  0.61958  0.77255  0.58261  0.81744
    776   2.46579  4.31082  3.51453  3.27177  4.05481  3.14674  4.28158  3.19362  3.21662  3.05371  4.09866  3.46534  3.85825  3.60683  3.47030  2.66819  1.02009  2.87835  5.48423  4.27165    799 t - - -
          2.68618  4.42225  2.77519  2.73123  3.46354  2.40513  3.72494  3.29354  2.67741  2.69355  4.24690  2.90347  2.73739  3.18146  2.89801  2.37887  2.77519  2.98518  4.58477  3.61503
          0.02850  3.96776  4.69011  0.61958  0.77255  0.42964  1.05195
    777   2.36597  4.24990  3.54818  3.18952  3.98782  3.13118  4.18381  3.20024  3.15317  3.05335  3.99373  3.39142  3.82078  3.48536  3.45701  1.23859  2.80764  2.22878  5.43461  4.16943    800 s - - -
          2.68618  4.42225  2.77519  2.73123  3.46354  2.40513  3.72494  3.29354  2.67741  2.69355  4.24690  2.90347  2.73739  3.18146  2.89801  2.37887  2.77519  2.98518  4.58477  3.61503
          0.02585  4.06420  4.78654  0.61958  0.77255  0.48576  0.95510
    778   1.88460  4.21294  3.58479  3.27250  4.16022  3.07054  4.27934  3.26922  3.24593  3.16051  4.09233  3.41907  3.79722  3.57396  3.52974  2.52412  1.23449  2.88730  5.58353  4.37420    801 t - - -
          2.68618  4.42225  2.77519  2.73123  3.46354  2.40513  3.72494  3.29354  2.67741  2.69355  4.24690  2.90347  2.73739  3.18146  2.89801  2.37887  2.77519  2.98518  4.58477  3.61503
          0.02585  4.06420  4.78654  0.61958  0.77255  0.48576  0.95510
    779   1.77620  4.20300  3.37574  3.16633  4.42712  1.27376  4.29762  3.83318  3.30629  3.53784  4.36173  3.32101  3.71987  3.57359  3.61503  2.27680  2.75489  3.25084  5.76406  4.55317    802 g - - -
          2.68618  4.42225  2.77519  2.73123  3.46354  2.40513  3.72494  3.29354  2.67741  2.69355  4.24690  2.90347  2.73739  3.18146  2.89801  2.37887  2.77519  2.98518  4.58477  3.61503
          0.02585  4.06420  4.78654  0.61958  0.77255  0.48576  0.95510
    780   3.53523  4.94609  4.12667  3.89564  2.32624  4.05770  3.72493  3.51901  3.74791  2.92242  4.17477  3.96733  4.52877  4.00714  3.89063  3.65128  3.82380  3.39911  3.97607  0.69811    803 y - - -
          2.68618  4.42225  2.77519  2.73123  3.46354  2.40513  3.72494  3.29354  2.67741  2.69355  4.24690  2.90347  2.73739  3.18146  2.89801  2.37887  2.77519  2.98518  4.58477  3.61503
          0.02585  4.06420  4.78654  0.61958  0.77255  0.48576  0.95510
    781   2.31113  4.23462  3.45411  3.15660  4.20497  3.04022  4.20898  3.52587  3.15485  3.29178  4.16503  3.34256  3.76574  3.48922  3.45492  1.99429  1.23748  3.07359  5.58033  4.34865    804 t - - -
          2.68618  4.42225  2.77519  2.73123  3.46354  2.40513  3.72494  3.29354  2.67741  2.69355  4.24690  2.90347  2.73739  3.18146  2.89801  2.37887  2.77519  2.98518  4.58477  3.61503
          0.02585  4.06420  4.78654  0.61958  0.77255  0.48576  0.95510
    782   2.21356  4.78632  2.92114  2.60449  4.23500  3.34030  3.81788  3.63470  2.52241  3.23947  4.14596  3.06570  3.88841  1.47984  2.86685  2.75518  3.00816  3.29767  5.49482  4.18166    805 q - - -
          2.68618  4.42225  2.77519  2.73123  3.46354  2.40513  3.72494  3.29354  2.67741  2.69355  4.24690  2.90347  2.73739  3.18146  2.89801  2.37887  2.77519  2.98518  4.58477  3.61503
          0.02585  4.06420  4.78654  0.61958  0.77255  0.48576  0.95510
    783   3.52384  4.81815  4.60242  4.23913  1.70132  4.31087  3.60612  3.19562  4.04584  2.51762  3.78755  4.09297  4.64588  4.10499  4.11089  3.70896  3.75734  3.14261  1.28458  2.06938    806 w - - -
          2.68618  4.42225  2.77519  2.73123  3.46354  2.40513  3.72494  3.29354  2.67741  2.69355  4.24690  2.90347  2.73739  3.18146  2.89801  2.37887  2.77519  2.98518  4.58477  3.61503
          0.02585  4.06420  4.78654  0.61958  0.77255  0.48576  0.95510
    784   2.73626  4.49418  3.57613  3.18886  2.40612  3.50794  4.01358  3.05149  3.16338  2.63173  3.72876  3.50572  1.42134  3.48181  3.47031  2.93363  3.07239  2.86110  4.85428  3.40266    807 p - - -
          2.68618  4.42225  2.77519  2.73123  3.46354  2.40513  3.72494  3.29354  2.67741  2.69355  4.24690  2.90347  2.73739  3.18146  2.89801  2.37887  2.77519  2.98518  4.58477  3.61503
          0.02585  4.06420  4.78654  0.61958  0.77255  0.48576  0.95510
    785   3.15959  4.46039  4.88303  4.38041  3.54979  4.52916  5.07640  1.07852  4.25959  1.98516  3.35076  4.60191  4.81615  4.51272  4.44809  3.91605  3.42035  1.41335  5.54815  4.35376    808 i - - -
          2.68618  4.42225  2.77519  2.73123  3.46354  2.40513  3.72494  3.29354  2.67741  2.69355  4.24690  2.90347  2.73739  3.18146  2.89801  2.37887  2.77519  2.98518  4.58477  3.61503
          0.02585  4.06420  4.78654  0.61958  0.77255  0.48576  0.95510
    786   1.40130  2.76806  3.91788  3.43683  3.66270  3.30804  4.22111  2.69674  3.32470  2.38319  3.62659  3.58064  3.92738  3.61673  3.57837  2.70365  2.82016  2.44868  5.18529  3.97504    809 a - - -
          2.68618  4.42225  2.77519  2.73123  3.46354  2.40513  3.72494  3.29354  2.67741  2.69355  4.24690  2.90347  2.73739  3.18146  2.89801  2.37887  2.77519  2.98518  4.58477  3.61503
          0.02585  4.06420  4.78654  0.61958  0.77255  0.48576  0.95510
    787   3.23370  4.54781  4.83812  4.33442  3.34581  4.53544  4.95973  1.09158  4.16184  1.56363  3.18300  4.57444  4.79505  4.40466  4.32737  3.92461  3.48394  1.83592  5.36969  4.17770    810 i - - -
          2.68618  4.42225  2.77519  2.73123  3.46354  2.40513  3.72494  3.29354  2.67741  2.69355  4.24690  2.90347  2.73739  3.18146  2.89801  2.37887  2.77519  2.98518  4.58477  3.61503
          0.02585  4.06420  4.78654  0.61958  0.77255  0.48576  0.95510
    788   2.67190  2.96357  3.01786  1.38055  4.06754  3.37902  3.85528  3.35453  2.68663  3.09486  3.99496  3.11952  3.89758  3.06012  3.08269  2.76235  2.97143  3.05736  5.38525  4.09534    811 e - - -
          2.68618  4.42225  2.77519  2.73123  3.46354  2.40513  3.72494  3.29354  2.67741  2.69355  4.24690  2.90347  2.73739  3.18146  2.89801  2.37887  2.77519  2.98518  4.58477  3.61503
          0.02585  4.06420  4.78654  0.61958  0.77255  0.48576  0.95510
    789   2.63711  4.26120  3.67063  3.10110  2.20779  3.65158  3.90149  2.62325  2.55759  2.09397  3.12298  3.45570  4.02339  3.30238  3.28256  2.91835  2.66100  2.44926  4.81087  3.56504    812 l - - -
          2.68618  4.42225  2.77519  2.73123  3.46354  2.40513  3.72494  3.29354  2.67741  2.69355  4.24690  2.90347  2.73739  3.18146  2.89801  2.37887  2.77519  2.98518  4.58477  3.61503
          0.02585  4.06420  4.78654  0.61958  0.77255  0.48576  0.95510
    790   2.48419  4.31608  3.47894  3.05109  3.73061  3.40397  4.04128  2.71382  3.01174  2.72078  3.67169  2.64293  3.94862  3.35044  3.33840  2.76946  2.59507  1.51084  5.20390  3.96257    813 v - - -
          2.68618  4.42225  2.77519  2.73123  3.46354  2.40513  3.72494  3.29354  2.67741  2.69355  4.24690  2.90347  2.73739  3.18146  2.89801  2.37887  2.77519  2.98518  4.58477  3.61503
          0.02585  4.06420  4.78654  0.61958  0.77255  0.48576  0.95510
    791   3.33439  4.73360  4.65957  4.17614  3.09819  4.42832  4.75795  2.25642  3.90979  0.77169  2.86710  4.44502  4.70753  4.18522  4.06435  3.83982  3.58724  2.36654  5.14808  3.94859    814 l - - -
          2.68618  4.42225  2.77519  2.73123  3.46354  2.40513  3.72494  3.29354  2.67741  2.69355  4.24690  2.90347  2.73739  3.18146  2.89801  2.37887  2.77519  2.98518  4.58477  3.61503
          0.02585  4.06420  4.78654  0.61958  0.77255  0.48576  0.95510
    792   2.84553  5.10568  2.57072  2.38455  4.40255  3.33936  3.76934  3.97659  2.53261  3.51453  4.37759  1.43626  3.89800  2.34830  2.92510  2.82547  3.13118  3.59975  5.61314  4.21876    815 n - - -
          2.68618  4.42225  2.77519  2.73123  3.46354  2.40513  3.72494  3.29354  2.67741  2.69355  4.24690  2.90347  2.73739  3.18146  2.89801  2.37887  2.77519  2.98518  4.58477  3.61503
          0.02585  4.06420  4.78654  0.61958  0.77255  0.48576  0.95510
    793   2.76987  5.02090  3.04455  2.50805  4.34812  2.80897  2.88094  3.76260  2.11114  3.28595  4.10238  2.92192  3.88963  2.69811  1.79594  2.76876  2.98366  3.41616  5.43121  4.13547    816 r - - -
          2.68618  4.42225  2.77519  2.73123  3.46354  2.40513  3.72494  3.29354  2.67741  2.69355  4.24690  2.90347  2.73739  3.18146  2.89801  2.37887  2.77519  2.98518  4.58477  3.61503
          0.02585  4.06420  4.78654  0.61958  0.77255  0.48576  0.95510
    794   2.53948  4.36518  3.48296  3.13800  3.84617  1.37276  4.14627  2.29726  3.11231  2.86784  3.87094  3.42573  3.93116  3.46325  3.41873  2.74449  2.93030  2.73505  5.31950  4.05508    817 g - - -
          2.68618  4.42225  2.77519  2.73123  3.46354  2.40513  3.72494  3.29354  2.67741  2.69355  4.24690  2.90347  2.73739  3.18146  2.89801  2.37887  2.77519  2.98518  4.58477  3.61503
          0.02585  4.06420  4.78654  0.61958  0.77255  0.48576  0.95510
    795   2.60563  4.62793  2.69267  2.56648  3.82636  3.47081  3.68987  2.84975  2.51558  2.73060  3.71049  3.05740  3.86181  2.88233  2.26405  2.69665  2.83851  2.46062  5.17322  3.87656    818 r - - -
          2.68618  4.42225  2.77519  2.73123  3.46354  2.40513  3.72494  3.29354  2.67741  2.69355  4.24690  2.90347  2.73739  3.18146  2.89801  2.37887  2.77519  2.98518  4.58477  3.61503
          0.02585  4.06420  4.78654  0.61958  0.77255  0.48576  0.95510
    796   2.74628  4.37800  3.77538  3.23163  3.31736  3.73825  4.06632  2.55773  3.10501  1.83997  2.06110  3.58545  2.68467  3.42979  3.39505  3.03500  2.99687  2.46506  4.96668  3.75721    819 l - - -
          2.68618  4.42225  2.77519  2.73123  3.46354  2.40513  3.72494  3.29354  2.67741  2.69355  4.24690  2.90347  2.73739  3.18146  2.89801  2.37887  2.77519  2.98518  4.58477  3.61503
          0.02585  4.06420  4.78654  0.61958  0.77255  0.48576  0.95510
    797   2.83190  4.34854  4.04183  3.50158  3.36611  3.90778  4.24663  2.23916  3.00723  1.52738  3.28117  3.80780  4.27687  3.65594  3.54349  3.22569  3.07922  1.62743  5.04879  3.84124    820 l - - -
          2.68618  4.42225  2.77519  2.73123  3.46354  2.40513  3.72494  3.29354  2.67741  2.69355  4.24690  2.90347  2.73739  3.18146  2.89801  2.37887  2.77519  2.98518  4.58477  3.61503
          0.02585  4.06420  4.78654  0.61958  0.77255  0.48576  0.95510
    798   2.72133  4.30547  3.81941  3.27144  3.04258  3.71120  3.90184  2.68863  3.10777  1.73943  3.32127  3.56887  2.99564  3.42939  3.36241  3.01062  2.96303  2.53779  2.52813  3.24328    821 l - - -
          2.68618  4.42225  2.77519  2.73123  3.46354  2.40513  3.72494  3.29354  2.67741  2.69355  4.24690  2.90347  2.73739  3.18146  2.89801  2.37887  2.77519  2.98518  4.58477  3.61503
          0.02585  4.06420  4.78654  0.61958  0.77255  0.48576  0.95510
    799   3.00743  4.00696  4.16254  3.66097  1.65619  3.96546  3.30251  2.95813  3.53459  2.55564  3.58362  3.76848  4.31652  3.71050  3.52449  3.26630  3.23597  2.78300  3.96857  1.56346    822 y - - -
          2.68618  4.42225  2.77519  2.73123  3.46354  2.40513  3.72494  3.29354  2.67741  2.69355  4.24690  2.90347  2.73739  3.18146  2.89801  2.37887  2.77519  2.98518  4.58477  3.61503
          0.02585  4.06420  4.78654  0.61958  0.77255  0.48576  0.95510
    800   2.78931  5.22113  1.76496  2.22426  4.50688  2.28327  2.80980  4.01225  2.59304  3.53751  4.34834  2.78875  3.83447  2.78475  3.11573  2.73391  3.05364  3.61356  5.70056  4.26560    823 d - - -
          2.68618  4.42225  2.77519  2.73123  3.46354  2.40513  3.72494  3.29354  2.67741  2.69355  4.24690  2.90347  2.73739  3.18146  2.89801  2.37887  2.77519  2.98518  4.58477  3.61503
          0.02585  4.06420  4.78654  0.61958  0.77255  0.48576  0.95510
    801   2.64969  4.79296  3.03990  2.55638  4.21155  3.38983  3.69805  3.60177  1.73203  3.08837  4.03308  3.03028  3.85432  2.85498  2.71484  1.99159  2.72510  3.25378  5.40802  4.10926    824 k - - -
          2.68618  4.42225  2.77519  2.73123  3.46354  2.40513  3.72494  3.29354  2.67741  2.69355  4.24690  2.90347  2.73739  3.18146  2.89801  2.37887  2.77519  2.98518  4.58477  3.61503
          0.02585  4.06420  4.78654  0.61958  0.77255  0.48576  0.95510
    802   2.59186  4.61649  3.05039  2.54993  3.80752  3.45812  3.48926  3.20477  2.36640  2.85346  2.99708  3.04061  3.43133  2.57343  2.86536  2.67955  2.82176  2.92591  5.14136  2.76973    825 k - - -
          2.68618  4.42225  2.77519  2.73123  3.46354  2.40513  3.72494  3.29354  2.67741  2.69355  4.24690  2.90347  2.73739  3.18146  2.89801  2.37887  2.77519  2.98518  4.58477  3.61503
          0.02585  4.06420  4.78654  0.61958  0.77255  0.48576  0.95510
    803   2.60895  4.68148  2.99228  2.48825  3.97035  2.79392  3.70395  3.35413  2.50863  2.99860  3.84489  3.01828  3.66227  2.09994  2.92148  2.68032  2.86544  2.39373  5.27331  3.97049    826 q - - -
          2.68618  4.42225  2.77519  2.73123  3.46354  2.40513  3.72494  3.29354  2.67741  2.69355  4.24690  2.90347  2.73739  3.18146  2.89801  2.37887  2.77519  2.98518  4.58477  3.61503
          0.02585  4.06420  4.78654  0.61958  0.77255  0.48576  0.95510
    804   2.34127  2.84230  3.79825  3.31831  3.74655  1.85029  4.15163  2.97188  3.24203  2.80569  3.70694  3.46941  3.83009  3.51999  3.51911  2.58119  2.40334  2.17953  5.20276  4.00207    827 g - - -
          2.68618  4.42225  2.77519  2.73123  3.46354  2.40513  3.72494  3.29354  2.67741  2.69355  4.24690  2.90347  2.73739  3.18146  2.89801  2.37887  2.77519  2.98518  4.58477  3.61503
          0.02585  4.06420  4.78654  0.61958  0.77255  0.48576  0.95510
    805   2.64054  4.45319  3.34362  2.81284  3.47528  3.54202  2.98078  2.88543  2.69354  1.89811  3.53468  3.23901  2.81305  3.07716  3.04100  2.81139  2.88051  2.72907  4.93395  3.62186    828 l - - -
          2.68618  4.42225  2.77519  2.73123  3.46354  2.40513  3.72494  3.29354  2.67741  2.69355  4.24690  2.90347  2.73739  3.18146  2.89801  2.37887  2.77519  2.98518  4.58477  3.61503
          0.02585  4.06420  4.78654  0.61958  0.77255  0.48576  0.95510
    806   2.91192  5.39866  1.28037  2.18823  4.70417  3.28350  3.76429  4.20871  2.19868  3.72291  4.56072  2.68933  3.87042  2.92383  3.20676  2.82462  3.19028  3.79695  5.87165  4.41079    829 d - - -
          2.68618  4.42225  2.77519  2.73123  3.46354  2.40513  3.72494  3.29354  2.67741  2.69355  4.24690  2.90347  2.73739  3.18146  2.89801  2.37887  2.77519  2.98518  4.58477  3.61503
          0.02585  4.06420  4.78654  0.61958  0.77255  0.48576  0.95510
    807   2.63228  4.22480  3.73700  3.16939  3.04768  3.66326  3.91482  2.59181  3.08452  2.22914  2.64486  3.50010  4.03570  3.36257  3.36940  2.93313  2.04532  2.41933  4.74727  2.84526    830 t - - -
          2.68618  4.42225  2.77519  2.73123  3.46354  2.40513  3.72494  3.29354  2.67741  2.69355  4.24690  2.90347  2.73739  3.18146  2.89801  2.37887  2.77519  2.98518  4.58477  3.61503
          0.02585  4.06420  4.78654  0.61958  0.77255  0.48576  0.95510
    808   2.80871  4.94114  2.59589  1.96553  4.53368  1.27751  3.94496  3.99525  2.85807  3.60013  4.47405  2.99124  3.90156  3.14814  3.29458  2.83331  3.15803  3.58884  5.73774  4.42689    831 g - - -
          2.68618  4.42225  2.77519  2.73123  3.46354  2.40513  3.72494  3.29354  2.67741  2.69355  4.24690  2.90347  2.73739  3.18146  2.89801  2.37887  2.77519  2.98518  4.58477  3.61503
          0.02585  4.06420  4.78654  0.61958  0.77255  0.48576  0.95510
    809   2.69433  5.26533  1.72733  2.05967  4.57011  3.30690  3.67591  4.05473  2.53782  3.55897  4.35120  2.77455  3.06060  2.36975  3.06451  2.64825  3.02755  3.64069  5.72142  4.28290    832 d - - -
          2.68618  4.42225  2.77519  2.73123  3.46354  2.40513  3.72494  3.29354  2.67741  2.69355  4.24690  2.90347  2.73739  3.18146  2.89801  2.37887  2.77519  2.98518  4.58477  3.61503
          0.02585  4.06420  4.78654  0.61958  0.77255  0.48576  0.95510
    810   3.33727  4.71123  4.72441  4.23246  3.11573  4.48152  4.81181  2.07899  4.00152  0.80086  2.98452  4.49919  4.74030  4.24201  4.15309  3.88342  3.58551  2.27291  5.17712  3.98852    833 l - - -
          2.68618  4.42225  2.77519  2.73123  3.46354  2.40513  3.72494  3.29354  2.67741  2.69355  4.24690  2.90347  2.73739  3.18146  2.89801  2.37887  2.77519  2.98518  4.58477  3.61503
          0.02585  4.06420  4.78654  0.61958  0.77255  0.48576  0.95510
    811   2.56714  4.76535  2.62542  2.23585  4.31293  2.88158  3.41334  3.77013  2.31071  3.29543  4.06378  2.67918  3.77526  2.66329  2.40131  2.39915  2.83592  3.37770  5.46561  4.08139    834 e - - -
          2.68618  4.42225  2.77519  2.73123  3.46354  2.40513  3.72494  3.29354  2.67741  2.69355  4.24690  2.90347  2.73739  3.18146  2.89801  2.37887  2.77519  2.98518  4.58477  3.61503
          0.02585  4.06420  4.78654  0.61958  0.77255  0.48576  0.95510
    812   2.60181  4.94901  2.48970  2.25900  4.23117  3.38197  3.49851  3.67614  2.35398  3.22615  4.00879  2.63201  3.78345  2.42979  2.74903  2.51328  2.71246  3.30632  3.64070  4.04771    835 e - - -
          2.68618  4.42225  2.77519  2.73123  3.46354  2.40513  3.72494  3.29354  2.67741  2.69355  4.24690  2.90347  2.73739  3.18146  2.89801  2.37887  2.77519  2.98518  4.58477  3.61503
          0.02585  4.06420  4.78654  0.61958  0.77255  0.48576  0.95510
    813   2.65792  4.23282  3.77913  3.20972  2.66038  3.69003  3.88409  2.53154  2.61539  1.80722  3.27145  3.52361  4.05509  3.38449  3.37390  2.96043  2.88818  2.45311  4.64654  2.75020    836 l - - -
          2.68618  4.42225  2.77519  2.73123  3.46354  2.40513  3.72494  3.29354  2.67741  2.69355  4.24690  2.90347  2.73739  3.18146  2.89801  2.37887  2.77519  2.98518  4.58477  3.61503
          0.02585  4.06420  4.78654  0.61958  0.77255  0.48576  0.95510
    814   2.61819  4.92185  2.79002  2.38908  4.20066  3.41099  3.31296  3.63521  1.99049  3.19137  3.98389  2.87831  3.80228  2.68021  2.40741  2.62149  2.75071  3.19191  5.38441  3.21629    837 k - - -
          2.68618  4.42225  2.77519  2.73123  3.46354  2.40513  3.72494  3.29354  2.67741  2.69355  4.24690  2.90347  2.73739  3.18146  2.89801  2.37887  2.77519  2.98518  4.58477  3.61503
          0.02585  4.06420  4.78654  0.61958  0.77255  0.48576  0.95510
    815   1.86909  4.19373  3.54787  3.21506  4.18266  3.03293  4.23083  3.43266  3.20371  3.24078  4.11164  3.37062  3.75842  3.51715  3.50256  2.31972  1.29866  2.99578  5.56808  4.35822    838 t - - -
          2.68618  4.42225  2.77519  2.73123  3.46354  2.40513  3.72494  3.29354  2.67741  2.69355  4.24690  2.90347  2.73739  3.18146  2.89801  2.37887  2.77519  2.98518  4.58477  3.61503
          0.02585  4.06420  4.78654  0.61958  0.77255  0.48576  0.95510
    816   3.68894  4.91133  4.68505  4.38229  1.09146  4.43409  3.50027  3.35654  4.22439  2.67729  3.95090  4.11524  4.74014  4.17702  4.24438  3.80632  3.91028  3.28732  3.63494  1.30970    839 f - - -
          2.68618  4.42225  2.77519  2.73123  3.46354  2.40513  3.72494  3.29354  2.67741  2.69355  4.24690  2.90347  2.73739  3.18146  2.89801  2.37887  2.77519  2.98518  4.58477  3.61503
          0.02585  4.06420  4.78654  0.61958  0.77255  0.48576  0.95510
    817   2.98463  5.53825  1.79957  1.17031  4.82946  3.26383  3.80527  4.34553  2.81340  3.85164  4.70703  2.73212  3.88320  2.97218  3.39971  2.87056  3.27282  3.92231  5.99868  4.50463    840 e - - -
          2.68618  4.42225  2.77519  2.73123  3.46354  2.40513  3.72494  3.29354  2.67741  2.69355  4.24690  2.90347  2.73739  3.18146  2.89801  2.37887  2.77519  2.98518  4.58477  3.61503
          0.02585  4.06420  4.78654  0.61958  0.77255  0.48576  0.95510
    818   2.54855  5.27963  1.89458  1.84169  4.58646  3.31383  3.66298  4.07366  2.30845  3.56664  4.35219  2.77569  3.81795  2.45364  3.02160  2.70108  3.01884  3.65328  5.71887  4.28059    841 e - - -
          2.68618  4.42225  2.77519  2.73123  3.46354  2.40513  3.72494  3.29354  2.67741  2.69355  4.24690  2.90347  2.73739  3.18146  2.89801  2.37887  2.77519  2.98518  4.58477  3.61503
          0.02585  4.06420  4.78654  0.61958  0.77255  0.48576  0.95510
    819   2.92386  4.66247  2.45320  3.00113  1.34672  3.65477  3.82593  3.09339  3.17269  2.69239  3.77372  3.39836  4.13432  3.41488  3.52854  3.07383  3.19757  2.91641  4.53644  2.96063    842 f - - -
          2.68618  4.42225  2.77519  2.73123  3.46354  2.40513  3.72494  3.29354  2.67741  2.69355  4.24690  2.90347  2.73739  3.18146  2.89801  2.37887  2.77519  2.98518  4.58477  3.61503
          0.02585  4.06420  4.78654  0.61958  0.77255  0.48576  0.95510
    820   2.77080  5.17494  1.71172  1.91710  4.43560  3.32612  3.68835  3.88989  2.55329  2.72831  4.26009  2.80548  3.83431  2.76760  3.06391  2.72492  3.02375  3.51818  5.63945  4.22410    843 d - - -
          2.68618  4.42225  2.77519  2.73123  3.46354  2.40513  3.72494  3.29354  2.67741  2.69355  4.24690  2.90347  2.73739  3.18146  2.89801  2.37887  2.77519  2.98518  4.58477  3.61503
          0.02585  4.06420  4.78654  0.61958  0.77255  0.48576  0.95510
    821   1.94357  4.82341  2.87876  2.40328  4.11227  3.40538  3.53040  3.52603  2.39455  3.11957  3.93877  2.83929  3.82747  2.79890  2.30662  2.66305  2.73443  3.19511  5.34721  4.02262    844 a - - -
          2.68618  4.42225  2.77519  2.73123  3.46354  2.40513  3.72494  3.29354  2.67741  2.69355  4.24690  2.90347  2.73739  3.18146  2.89801  2.37887  2.77519  2.98518  4.58477  3.61503
          0.02585  4.06420  4.78654  0.61958  0.77255  0.48576  0.95510
    822   1.32802  4.30819  3.74415  3.31864  2.55599  3.43133  4.12281  2.76147  3.27305  2.51536  3.59872  3.55651  4.00801  3.56205  3.55744  2.82604  2.93838  2.56160  4.99375  3.63133    845 a - - -
          2.68618  4.42225  2.77519  2.73123  3.46354  2.40513  3.72494  3.29354  2.67741  2.69355  4.24690  2.90347  2.73739  3.18146  2.89801  2.37887  2.77519  2.98518  4.58477  3.61503
          0.02585  4.06420  4.78654  0.61958  0.77255  0.48576  0.95510
    823   2.63283  3.68764  4.23929  3.75065  3.64988  3.63026  4.47463  2.15819  3.63088  2.47062  3.55314  3.88351  4.18612  3.91166  3.85494  3.02292  2.38598  1.18202  5.29345  4.08783    846 v - - -
          2.68618  4.42225  2.77519  2.73123  3.46354  2.40513  3.72494  3.29354  2.67741  2.69355  4.24690  2.90347  2.73739  3.18146  2.89801  2.37887  2.77519  2.98518  4.58477  3.61503
          0.02585  4.06420  4.78654  0.61958  0.77255  0.48576  0.95510
    824   3.01141  5.19731  3.14192  2.66436  4.59342  3.59388  3.66042  3.99168  1.18794  3.44961  4.31743  3.11745  4.01175  2.28576  2.27759  2.99376  3.20608  3.65967  5.51896  4.29037    847 k - - -
          2.68618  4.42225  2.77519  2.73123  3.46354  2.40513  3.72494  3.29354  2.67741  2.69355  4.24690  2.90347  2.73739  3.18146  2.89801  2.37887  2.77519  2.98518  4.58477  3.61503
          0.02585  4.06420  4.78654  0.61958  0.77255  0.48576  0.95510
    825   2.55790  5.18972  2.27787  1.81739  4.50769  3.34178  3.62217  3.98458  2.10832  3.47818  4.25104  2.80890  3.80294  2.49136  2.82930  2.65633  2.94780  3.56823  5.62519  4.21113    848 e - - -
          2.68618  4.42225  2.77519  2.73123  3.46354  2.40513  3.72494  3.29354  2.67741  2.69355  4.24690  2.90347  2.73739  3.18146  2.89801  2.37887  2.77519  2.98518  4.58477  3.61503
          0.02585  4.06420  4.78654  0.61958  0.77255  0.48576  0.95510
    826   2.64840  4.88169  2.93613  2.13041  4.14391  3.42350  3.62653  3.54706  2.35484  3.05268  3.55954  2.94602  3.82972  1.97697  2.77527  2.66633  2.68355  3.21953  5.36404  4.03105    849 q - - -
          2.68618  4.42225  2.77519  2.73123  3.46354  2.40513  3.72494  3.29354  2.67741  2.69355  4.24690  2.90347  2.73739  3.18146  2.89801  2.37887  2.77519  2.98518  4.58477  3.61503
          0.02585  4.06420  4.78654  0.61958  0.77255  0.48576  0.95510
    827   3.19627  4.49151  4.90671  4.37752  3.41481  4.56286  5.01794  1.18648  4.25632  1.59113  3.21100  4.60851  4.80618  4.45948  4.42185  3.93207  3.44189  1.59458  5.43271  4.28189    850 i - - -
          2.68618  4.42225  2.77519  2.73123  3.46354  2.40513  3.72494  3.29354  2.67741  2.69355  4.24690  2.90347  2.73739  3.18146  2.89801  2.37887  2.77519  2.98518  4.58477  3.61503
          0.02585  4.06420  4.78654  0.61958  0.77255  0.48576  0.95510
    828   2.07387  4.77518  3.03379  2.35797  4.01959  3.45461  3.64808  3.41088  2.06042  2.60360  3.86231  3.00574  3.85402  2.76105  2.71306  2.70147  2.88064  3.10811  5.27478  3.97310    851 k - - -
          2.68618  4.42225  2.77519  2.73123  3.46354  2.40513  3.72494  3.29354  2.67741  2.69355  4.24690  2.90347  2.73739  3.18146  2.89801  2.37887  2.77519  2.98518  4.58477  3.61503
          0.02585  4.06420  4.78654  0.61958  0.77255  0.48576  0.95510
    829   2.73787  4.64206  3.31752  2.76253  3.02220  3.59864  2.28807  3.22129  2.28588  2.83086  3.73981  3.19924  3.97636  3.02269  3.00708  2.83863  2.96393  2.97035  4.30335  2.38737    852 k - - -
          2.68618  4.42225  2.77519  2.73123  3.46354  2.40513  3.72494  3.29354  2.67741  2.69355  4.24690  2.90347  2.73739  3.18146  2.89801  2.37887  2.77519  2.98518  4.58477  3.61503
          0.02585  4.06420  4.78654  0.61958  0.77255  0.48576  0.95510
    830   3.14376  4.46450  4.83680  4.35533  3.55712  4.46804  5.06339  1.02810  4.22778  2.03681  3.36674  4.56894  4.78918  4.49490  4.41827  3.86887  3.41554  1.47571  5.55286  4.34862    853 i - - -
          2.68618  4.42225  2.77519  2.73123  3.46354  2.40513  3.72494  3.29354  2.67741  2.69355  4.24690  2.90347  2.73739  3.18146  2.89801  2.37887  2.77519  2.98518  4.58477  3.61503
          0.02585  4.06420  4.78654  0.61958  0.77255  0.48576  0.95510
    831   2.64013  4.37571  3.46210  2.51016  3.57567  3.60487  3.91014  2.34267  2.87476  2.54196  3.49941  3.34427  4.00413  3.20517  3.23695  2.87218  2.26485  1.93430  5.05571  3.81138    854 v - - -
          2.68618  4.42225  2.77519  2.73123  3.46354  2.40513  3.72494  3.29354  2.67741  2.69355  4.24690  2.90347  2.73739  3.18146  2.89801  2.37887  2.77519  2.98518  4.58477  3.61503
          0.02585  4.06420  4.78654  0.61958  0.77255  0.48576  0.95510
    832   3.12612  5.22326  3.57169  2.87016  4.70097  3.72626  3.64030  4.03664  1.41919  3.46136  4.33719  3.25711  4.08679  2.77402  1.34093  3.11883  3.28239  3.72110  5.48557  4.33697    855 r - - -
          2.68618  4.42225  2.77519  2.73123  3.46354  2.40513  3.72494  3.29354  2.67741  2.69355  4.24690  2.90347  2.73739  3.18146  2.89801  2.37887  2.77519  2.98518  4.58477  3.61503
          0.02585  4.06420  4.78654  0.61958  0.77255  0.48576  0.95510
    833   2.81102  4.27992  4.10571  3.55758  2.63102  3.84416  3.78894  2.70559  3.40376  1.66505  3.24023  3.55914  4.19880  3.62715  3.58843  3.13795  3.03988  2.54114  2.70548  2.28234    856 l - - -
          2.68618  4.42225  2.77519  2.73123  3.46354  2.40513  3.72494  3.29354  2.67741  2.69355  4.24690  2.90347  2.73739  3.18146  2.89801  2.37887  2.77519  2.98518  4.58477  3.61503
          0.12494  4.06420  2.29984  0.61958  0.77255  0.48576  0.95510
    834   2.25578  4.19895  3.34612  3.04759  4.19596  2.97849  4.13156  3.54854  3.06665  3.28702  4.14728  3.25603  3.70201  3.39654  3.38253  1.34755  2.01770  3.07344  5.55430  4.31491    857 s - - -
          2.68618  4.42225  2.77519  2.73123  3.46354  2.40513  3.72494  3.29354  2.67741  2.69355  4.24690  2.90347  2.73739  3.18146  2.89801  2.37887  2.77519  2.98518  4.58477  3.61503
          0.02850  3.96776  4.69011  0.61958  0.77255  0.42964  1.05195
    835   1.72309  4.37332  3.19327  2.83240  3.82244  3.29334  3.89908  3.13424  2.82845  2.39274  3.76016  3.21113  3.83956  3.15627  3.20405  2.09014  2.80801  2.83174  5.21917  3.95828    858 a - - -
          2.68618  4.42225  2.77519  2.73123  3.46354  2.40513  3.72494  3.29354  2.67741  2.69355  4.24690  2.90347  2.73739  3.18146  2.89801  2.37887  2.77519  2.98518  4.58477  3.61503
          0.02585  4.06420  4.78654  0.61958  0.77255  0.48576  0.95510
    836   2.78530  4.32919  3.92765  3.38569  3.40373  3.85530  4.18462  1.66927  3.24595  2.19561  3.31984  3.71844  4.22570  2.79852  3.51785  3.15659  3.02991  1.72210  5.04387  3.83152    859 i - - -
          2.68618  4.42225  2.77519  2.73123  3.46354  2.40513  3.72494  3.29354  2.67741  2.69355  4.24690  2.90347  2.73739  3.18146  2.89801  2.37887  2.77519  2.98518  4.58477  3.61503
          0.02585  4.06420  4.78654  0.61958  0.77255  0.48576  0.95510
    837   2.06118  4.30509  3.40130  2.99645  3.96606  1.54360  4.04211  3.24871  2.97148  3.00213  3.18419  3.29025  3.81474  3.30894  3.31194  2.57800  2.80021  2.90454  5.36783  4.12334    860 g - - -
          2.68618  4.42225  2.77519  2.73123  3.46354  2.40513  3.72494  3.29354  2.67741  2.69355  4.24690  2.90347  2.73739  3.18146  2.89801  2.37887  2.77519  2.98518  4.58477  3.61503
          0.02585  4.06420  4.78654  0.61958  0.77255  0.48576  0.95510
    838   2.61060  4.35469  3.67909  3.19996  3.60317  3.49307  4.11230  2.66729  3.06315  2.43579  2.68021  3.50731  4.02166  3.43196  3.36006  2.85726  1.50965  2.48809  5.17886  3.94718    861 t - - -
          2.68618  4.42225  2.77519  2.73123  3.46354  2.40513  3.72494  3.29354  2.67741  2.69355  4.24690  2.90347  2.73739  3.18146  2.89801  2.37887  2.77519  2.98518  4.58477  3.61503
          0.02585  4.06420  4.78654  0.61958  0.77255  0.48576  0.95510
    839   3.06309  4.44103  4.65603  4.18064  3.57736  4.29971  4.91459  1.75852  4.03090  2.09084  3.42942  4.39937  4.67961  4.34172  4.24427  3.69794  3.34992  0.92944  5.50523  4.25862    862 v - - -
          2.68618  4.42225  2.77519  2.73123  3.46354  2.40513  3.72494  3.29354  2.67741  2.69355  4.24690  2.90347  2.73739  3.18146  2.89801  2.37887  2.77519  2.98518  4.58477  3.61503
          0.02585  4.06420  4.78654  0.61958  0.77255  0.48576  0.95510
    840   3.12099  4.45278  4.77384  4.23810  2.50910  4.39116  4.71578  1.20981  4.12043  1.80920  3.14434  4.43017  4.66385  4.28449  4.26331  3.74172  3.36327  1.81538  5.11606  3.86344    863 i - - -
          2.68618  4.42225  2.77519  2.73123  3.46354  2.40513  3.72494  3.29354  2.67741  2.69355  4.24690  2.90347  2.73739  3.18146  2.89801  2.37887  2.77519  2.98518  4.58477  3.61503
          0.02585  4.06420  4.78654  0.61958  0.77255  0.48576  0.95510
    841   2.57085  4.64831  2.92477  2.61413  4.23849  3.24368  3.84805  3.68620  2.63186  3.29918  4.14851  3.05474  3.82861  2.42161  3.00600  1.42755  2.82795  3.29016  5.50854  4.19383    864 s - - -
          2.68618  4.42225  2.77519  2.73123  3.46354  2.40513  3.72494  3.29354  2.67741  2.69355  4.24690  2.90347  2.73739  3.18146  2.89801  2.37887  2.77519  2.98518  4.58477  3.61503
          0.02585  4.06420  4.78654  0.61958  0.77255  0.48576  0.95510
    842   2.86403  4.78042  3.32592  2.82850  3.34486  3.61449  3.71466  3.38102  2.51610  2.90449  3.88210  3.25514  4.03057  1.50725  2.81579  2.94927  3.09754  3.14960  3.01793  3.33059    865 q - - -
          2.68618  4.42225  2.77519  2.73123  3.46354  2.40513  3.72494  3.29354  2.67741  2.69355  4.24690  2.90347  2.73739  3.18146  2.89801  2.37887  2.77519  2.98518  4.58477  3.61503
          0.02585  4.06420  4.78654  0.61958  0.77255  0.48576  0.95510
    843   3.23352  5.05120  3.74487  3.22094  4.45498  3.67936  3.98048  4.01350  2.33821  3.49472  4.49341  3.56416  4.17580  3.19436  0.72146  3.31062  3.48844  3.73003  5.46217  4.34449    866 r - - -
          2.68618  4.42225  2.77519  2.73123  3.46354  2.40513  3.72494  3.29354  2.67741  2.69355  4.24690  2.90347  2.73739  3.18146  2.89801  2.37887  2.77519  2.98518  4.58477  3.61503
          0.02585  4.06420  4.78654  0.61958  0.77255  0.48576  0.95510
    844   2.94572  4.42014  4.60461  4.08918  3.50430  4.29271  4.80267  1.83414  3.95344  1.77967  3.34084  4.33176  4.63314  4.23368  4.16657  3.65749  3.30973  1.08203  5.39968  4.19703    867 v - - -
          2.68618  4.42225  2.77519  2.73123  3.46354  2.40513  3.72494  3.29354  2.67741  2.69355  4.24690  2.90347  2.73739  3.18146  2.89801  2.37887  2.77519  2.98518  4.58477  3.61503
          0.02585  4.06420  4.78654  0.61958  0.77255  0.48576  0.95510
    845   2.74788  4.87583  2.85878  2.51763  3.99084  3.40671  1.80598  3.65088  2.44901  3.22623  4.08581  3.00811  3.89581  2.70051  2.80961  2.32410  3.01189  3.32102  5.29619  3.90215    868 h - - -
          2.68618  4.42225  2.77519  2.73123  3.46354  2.40513  3.72494  3.29354  2.67741  2.69355  4.24690  2.90347  2.73739  3.18146  2.89801  2.37887  2.77519  2.98518  4.58477  3.61503
          0.02585  4.06420  4.78654  0.61958  0.77255  0.48576  0.95510
    846   3.23352  5.05120  3.74487  3.22094  4.45498  3.67936  3.98048  4.01350  2.33821  3.49472  4.49341  3.56416  4.17580  3.19436  0.72146  3.31062  3.48844  3.73003  5.46217  4.34449    869 r - - -
          2.68618  4.42225  2.77519  2.73123  3.46354  2.40513  3.72494  3.29354  2.67741  2.69355  4.24690  2.90347  2.73739  3.18146  2.89801  2.37887  2.77519  2.98518  4.58477  3.61503
          0.12494  4.06420  2.29984  0.61958  0.77255  0.48576  0.95510
    847   2.93673  5.51110  1.32841  1.72894  4.78273  3.20935  3.74949  4.30278  2.76511  3.80203  4.65684  2.66783  3.83155  2.81816  3.35786  2.81829  3.22424  3.87975  5.96445  4.45502    870 d - - -
          2.68618  4.42225  2.77519  2.73123  3.46354  2.40513  3.72494  3.29354  2.67741  2.69355  4.24690  2.90347  2.73739  3.18146  2.89801  2.37887  2.77519  2.98518  4.58477  3.61503
          0.02850  3.96776  4.69011  0.61958  0.77255  0.58261  0.81744
    848   2.79994  4.28062  4.11318  3.54474  3.20374  3.91681  3.95049  2.15046  3.40815  1.59778  3.01934  3.83042  4.25438  3.67756  3.63756  3.21470  3.03570  1.65038  4.91039  3.70538    871 l - - -
          2.68618  4.42225  2.77519  2.73123  3.46354  2.40513  3.72494  3.29354  2.67741  2.69355  4.24690  2.90347  2.73739  3.18146  2.89801  2.37887  2.77519  2.98518  4.58477  3.61503
          0.02850  3.96776  4.69011  0.61958  0.77255  0.58261  0.81744
    849   1.04807  4.17535  3.60883  3.33675  4.02972  3.05281  4.31271  3.06301  3.30334  2.98786  4.01579  3.44690  3.79043  3.63575  3.56106  2.52614  2.79000  2.61998  5.52692  4.29220    872 a - - -
          2.68618  4.42225  2.77519  2.73123  3.46354  2.40513  3.72494  3.29354  2.67741  2.69355  4.24690  2.90347  2.73739  3.18146  2.89801  2.37887  2.77519  2.98518  4.58477  3.61503
          0.02850  3.96776  4.69011  0.61958  0.77255  0.58261  0.81744
    850   2.88146  4.62236  3.49903  3.35224  4.33830  3.30451  4.42143  3.90873  3.41778  3.52505  4.57935  3.64908  0.66810  3.80367  3.65207  3.05206  3.33065  3.54316  5.49823  4.46045    873 P - - -
          2.68618  4.42225  2.77519  2.73123  3.46354  2.40513  3.72494  3.29354  2.67741  2.69355  4.24690  2.90347  2.73739  3.18146  2.89801  2.37887  2.77519  2.98518  4.58477  3.61503
          0.02850  3.96776  4.69011  0.61958  0.77255  0.58261  0.81744
    851   2.69237  4.80659  3.18127  2.69294  4.17885  3.46555  3.71238  3.41508  1.35155  3.09773  4.02470  3.12657  3.92664  2.88137  2.49801  2.82878  3.01960  2.84060  5.37492  4.11337    874 k - - -
          2.68618  4.42225  2.77519  2.73123  3.46354  2.40513  3.72494  3.29354  2.67741  2.69355  4.24690  2.90347  2.73739  3.18146  2.89801  2.37887  2.77519  2.98518  4.58477  3.61503
          0.02850  3.96776  4.69011  0.61958  0.77255  0.58261  0.81744
    852   2.88146  4.62236  3.49903  3.35224  4.33830  3.30451  4.42143  3.90873  3.41778  3.52505  4.57935  3.64908  0.66810  3.80367  3.65207  3.05206  3.33065  3.54316  5.49823  4.46045    875 P - - -
          2.68618  4.42225  2.77519  2.73123  3.46354  2.40513  3.72494  3.29354  2.67741  2.69355  4.24690  2.90347  2.73739  3.18146  2.89801  2.37887  2.77519  2.98518  4.58477  3.61503
          0.02850  3.96776  4.69011  0.61958  0.77255  0.58261  0.81744
    853   3.26304  4.69741  4.34222  3.98312  3.17372  4.10266  4.60899  2.38365  3.74992  0.76624  3.16804  4.24933  4.52204  4.09544  3.91016  3.68554  3.55319  2.44560  5.08694  3.83206    876 l - - -
          2.68618  4.42225  2.77519  2.73123  3.46354  2.40513  3.72494  3.29354  2.67741  2.69355  4.24690  2.90347  2.73739  3.18146  2.89801  2.37887  2.77519  2.98518  4.58477  3.61503
          0.02850  3.96776  4.69011  0.61958  0.77255  0.58261  0.81744
    854   3.04586  4.58005  4.15243  3.75376  3.25198  3.90549  4.46689  2.43720  3.51641  1.83296  1.20659  4.01929  4.36725  3.89240  3.71040  3.40459  3.35336  2.45420  5.10510  3.87489    877 m - - -
          2.68618  4.42225  2.77519  2.73123  3.46354  2.40513  3.72494  3.29354  2.67741  2.69355  4.24690  2.90347  2.73739  3.18146  2.89801  2.37887  2.77519  2.98518  4.58477  3.61503
          0.02850  3.96776  4.69011  0.61958  0.77255  0.58261  0.81744
    855   2.36360  4.28494  3.29102  3.11180  4.17200  3.01314  4.21874  3.70777  3.19199  3.42087  4.33939  3.32093  3.75993  3.53398  3.47469  0.95597  2.85098  3.22198  5.53699  4.25618    878 s - - -
          2.68618  4.42225  2.77519  2.73123  3.46354  2.40513  3.72494  3.29354  2.67741  2.69355  4.24690  2.90347  2.73739  3.18146  2.89801  2.37887  2.77519  2.98518  4.58477  3.61503
          0.02850  3.96776  4.69011  0.61958  0.77255  0.58261  0.81744
    856   3.24326  4.58923  4.74610  4.18223  3.08738  4.48731  4.78584  1.86929  4.03546  1.00825  2.47981  4.46495  4.68272  4.18738  4.18679  3.82756  3.46633  2.17009  5.15375  4.07291    879 l - - -
          2.68618  4.42225  2.77519  2.73123  3.46354  2.40513  3.72494  3.29354  2.67741  2.69355  4.24690  2.90347  2.73739  3.18146  2.89801  2.37887  2.77519  2.98518  4.58477  3.61503
          0.02850  3.96776  4.69011  0.61958  0.77255  0.58261  0.81744
    857   3.21951  4.61633  4.58876  4.04421  3.05590  4.37407  4.66430  2.20340  3.84772  1.06672  1.97060  4.33656  4.61254  4.06606  4.01669  3.72546  3.45059  2.31274  5.09136  3.96620    880 l - - -
          2.68618  4.42225  2.77519  2.73123  3.46354  2.40513  3.72494  3.29354  2.67741  2.69355  4.24690  2.90347  2.73739  3.18146  2.89801  2.37887  2.77519  2.98518  4.58477  3.61503
          0.02850  3.96776  4.69011  0.61958  0.77255  0.58261  0.81744
    858   2.77134  4.27021  4.02386  3.47440  2.87627  3.84025  4.00165  2.36532  3.35922  2.12810  3.11350  3.73089  4.19851  3.61114  3.59163  3.13715  3.00999  1.62348  4.60155  2.37773    881 v - - -
          2.68618  4.42225  2.77519  2.73123  3.46354  2.40513  3.72494  3.29354  2.67741  2.69355  4.24690  2.90347  2.73739  3.18146  2.89801  2.37887  2.77519  2.98518  4.58477  3.61503
          0.02850  3.96776  4.69011  0.61958  0.77255  0.58261  0.81744
    859   3.03616  5.16476  2.53061  0.89718  4.52323  3.33686  3.93272  3.99612  2.82537  3.59822  4.56869  2.98976  3.94616  3.14680  3.24360  3.00927  3.34133  3.67038  5.67688  4.39991    882 e - - -
          2.68618  4.42225  2.77519  2.73123  3.46354  2.40513  3.72494  3.29354  2.67741  2.69355  4.24690  2.90347  2.73739  3.18146  2.89801  2.37887  2.77519  2.98518  4.58477  3.61503
          0.02850  3.96776  4.69011  0.61958  0.77255  0.58261  0.81744
    860   2.78675  4.55217  3.47999  3.39179  4.53127  0.59613  4.50573  4.15454  3.58598  3.79659  4.77350  3.64434  3.94635  3.90264  3.81108  2.96149  3.27541  3.66448  5.60074  4.63656    883 G - - -
          2.68618  4.42225  2.77519  2.73123  3.46354  2.40513  3.72494  3.29354  2.67741  2.69355  4.24690  2.90347  2.73739  3.18146  2.89801  2.37887  2.77519  2.98518  4.58477  3.61503
          0.02850  3.96776  4.69011  0.61958  0.77255  0.58261  0.81744
    861   2.30410  1.43776  4.02901  3.66750  3.84095  3.09905  4.38829  2.84698  3.49204  2.82780  3.83644  3.61744  3.82532  3.80715  3.67614  2.56457  2.30581  2.54980  5.35817  4.16234    884 c - - -
          2.68618  4.42225  2.77519  2.73123  3.46354  2.40513  3.72494  3.29354  2.67741  2.69355  4.24690  2.90347  2.73739  3.18146  2.89801  2.37887  2.77519  2.98518  4.58477  3.61503
          0.02850  3.96776  4.69011  0.61958  0.77255  0.58261  0.81744
    862   3.04586  4.58005  4.15243  3.75376  3.25198  3.90549  4.46689  2.43720  3.51641  1.83296  1.20659  4.01929  4.36725  3.89240  3.71040  3.40459  3.35336  2.45420  5.10510  3.87489    885 m - - -
          2.68618  4.42225  2.77519  2.73123  3.46354  2.40513  3.72494  3.29354  2.67741  2.69355  4.24690  2.90347  2.73739  3.18146  2.89801  2.37887  2.77519  2.98518  4.58477  3.61503
          0.02850  3.96776  4.69011  0.61958  0.77255  0.58261  0.81744
    863   3.03616  5.16476  2.53061  0.89718  4.52323  3.33686  3.93272  3.99612  2.82537  3.59822  4.56869  2.98976  3.94616  3.14680  3.24360  3.00927  3.34133  3.67038  5.67688  4.39991    886 e - - -
          2.68618  4.42225  2.77519  2.73123  3.46354  2.40513  3.72494  3.29354  2.67741  2.69355  4.24690  2.90347  2.73739  3.18146  2.89801  2.37887  2.77519  2.98518  4.58477  3.61503
          0.02850  3.96776  4.69011  0.61958  0.77255  0.42964  1.05195
    864   2.65406  4.97113  2.88494  2.38416  4.27466  3.40532  3.40061  3.70935  1.97666  3.25364  4.04780  2.70949  3.81562  2.50811  2.73860  2.27222  2.51453  3.34518  5.43510  4.08556    887 k - - -
          2.68618  4.42225  2.77519  2.73123  3.46354  2.40513  3.72494  3.29354  2.67741  2.69355  4.24690  2.90347  2.73739  3.18146  2.89801  2.37887  2.77519  2.98518  4.58477  3.61503
          0.02585  4.06420  4.78654  0.61958  0.77255  0.48576  0.95510
    865   2.56222  4.59736  2.82842  2.70214  4.46161  1.22918  4.07176  3.99890  3.01471  3.62279  4.47473  2.27357  3.83057  3.30496  3.40586  2.66172  2.99475  3.49302  5.72987  4.42737    888 g - - -
          2.68618  4.42225  2.77519  2.73123  3.46354  2.40513  3.72494  3.29354  2.67741  2.69355  4.24690  2.90347  2.73739  3.18146  2.89801  2.37887  2.77519  2.98518  4.58477  3.61503
          0.02585  4.06420  4.78654  0.61958  0.77255  0.48576  0.95510
    866   2.69644  4.97061  3.13937  2.53612  4.28086  3.51131  2.89534  3.56385  1.67591  3.06398  4.04036  3.02403  3.88749  2.73991  2.18807  2.75739  2.83393  3.34945  5.38256  4.09501    889 k - - -
          2.68618  4.42225  2.77519  2.73123  3.46354  2.40513  3.72494  3.29354  2.67741  2.69355  4.24690  2.90347  2.73739  3.18146  2.89801  2.37887  2.77519  2.98518  4.58477  3.61503
          0.02585  4.06420  4.78654  0.61958  0.77255  0.48576  0.95510
    867   2.98318  5.29889  0.94641  2.29164  4.79873  2.70272  3.94886  4.35433  3.02031  3.90370  4.79158  2.85666  3.91939  3.14759  3.59291  2.92243  3.32415  3.91277  5.97059  4.56927    890 d - - -
          2.68618  4.42225  2.77519  2.73123  3.46354  2.40513  3.72494  3.29354  2.67741  2.69355  4.24690  2.90347  2.73739  3.18146  2.89801  2.37887  2.77519  2.98518  4.58477  3.61503
          0.02585  4.06420  4.78654  0.61958  0.77255  0.48576  0.95510
    868   2.96193  4.45611  4.38745  4.06048  3.69745  3.91847  4.83140  2.06065  3.93127  2.35364  3.63722  4.21846  4.47121  4.27907  4.12474  3.43723  3.32064  0.81342  5.51298  4.25483    891 v - - -
          2.68618  4.42225  2.77519  2.73123  3.46354  2.40513  3.72494  3.29354  2.67741  2.69355  4.24690  2.90347  2.73739  3.18146  2.89801  2.37887  2.77519  2.98518  4.58477  3.61503
          0.02585  4.06420  4.78654  0.61958  0.77255  0.48576  0.95510
    869   2.05982  4.65563  2.98450  2.45098  4.06939  3.32527  3.73433  3.46793  2.37653  3.09836  3.92852  3.01360  3.81361  2.91081  2.97315  1.97043  2.54932  3.12501  5.35357  4.04578    892 s - - -
          2.68618  4.42225  2.77519  2.73123  3.46354  2.40513  3.72494  3.29354  2.67741  2.69355  4.24690  2.90347  2.73739  3.18146  2.89801  2.37887  2.77519  2.98518  4.58477  3.61503
          0.02585  4.06420  4.78654  0.61958  0.77255  0.48576  0.95510
    870   1.70432  4.36497  3.31321  2.82155  3.67218  3.38282  3.68511  2.53581  2.78431  2.74448  3.62572  3.04917  3.86899  3.12044  3.14974  2.45352  2.81105  2.75317  5.08144  3.82670    893 a - - -
          2.68618  4.42225  2.77519  2.73123  3.46354  2.40513  3.72494  3.29354  2.67741  2.69355  4.24690  2.90347  2.73739  3.18146  2.89801  2.37887  2.77519  2.98518  4.58477  3.61503
          0.02585  4.06420  4.78654  0.61958  0.77255  0.48576  0.95510
    871   2.80871  4.94114  2.59589  1.96553  4.53368  1.27751  3.94496  3.99525  2.85807  3.60013  4.47405  2.99124  3.90156  3.14814  3.29458  2.83331  3.15803  3.58884  5.73774  4.42689    894 g - - -
          2.68618  4.42225  2.77519  2.73123  3.46354  2.40513  3.72494  3.29354  2.67741  2.69355  4.24690  2.90347  2.73739  3.18146  2.89801  2.37887  2.77519  2.98518  4.58477  3.61503
          0.02585  4.06420  4.78654  0.61958  0.77255  0.48576  0.95510
    872   2.92087  4.67310  3.63358  3.55940  4.69025  0.48631  4.66410  4.34030  3.76652  3.96910  4.94928  3.79846  4.07014  4.07580  3.97779  3.09893  3.41703  3.83159  5.73081  4.80000    895 G - - -
          2.68618  4.42225  2.77519  2.73123  3.46354  2.40513  3.72494  3.29354  2.67741  2.69355  4.24690  2.90347  2.73739  3.18146  2.89801  2.37887  2.77519  2.98518  4.58477  3.61503
          0.02585  4.06420  4.78654  0.61958  0.77255  0.48576  0.95510
    873   1.42072  4.02166  3.34410  2.86368  3.97637  3.27693  3.90758  3.25334  2.25658  3.00301  3.88243  3.22482  3.84108  3.13646  3.05256  2.63373  2.83284  2.92730  5.32441  4.07261    896 a - - -
          2.68618  4.42225  2.77519  2.73123  3.46354  2.40513  3.72494  3.29354  2.67741  2.69355  4.24690  2.90347  2.73739  3.18146  2.89801  2.37887  2.77519  2.98518  4.58477  3.61503
          0.02585  4.06420  4.78654  0.61958  0.77255  0.48576  0.95510
    874   2.74015  4.24490  4.03475  3.46512  3.14875  3.82308  4.09335  2.41313  3.33861  2.00187  1.95133  3.73788  4.17657  3.59618  3.56425  3.11385  2.90127  2.07254  4.78748  2.81304    897 m - - -
          2.68618  4.42225  2.77519  2.73123  3.46354  2.40513  3.72494  3.29354  2.67741  2.69355  4.24690  2.90347  2.73739  3.18146  2.89801  2.37887  2.77519  2.98518  4.58477  3.61503
          0.02585  4.06420  4.78654  0.61958  0.77255  0.48576  0.95510
    875   2.61671  4.23809  3.64978  3.09023  3.26166  3.63209  3.88077  2.28352  3.00941  2.36998  3.33938  2.76761  4.01111  3.30486  3.31221  2.89961  2.85191  2.06139  4.77013  2.61967    898 v - - -
          2.68618  4.42225  2.77519  2.73123  3.46354  2.40513  3.72494  3.29354  2.67741  2.69355  4.24690  2.90347  2.73739  3.18146  2.89801  2.37887  2.77519  2.98518  4.58477  3.61503
          0.02585  4.06420  4.78654  0.61958  0.77255  0.48576  0.95510
    876   2.80419  4.80281  2.76410  2.65951  4.18144  3.24926  4.00066  3.91298  2.91268  3.54923  4.50438  0.99984  3.90608  3.27409  3.27013  2.86807  3.18951  3.52554  5.47649  4.12333    899 n - - -
          2.68618  4.42225  2.77519  2.73123  3.46354  2.40513  3.72494  3.29354  2.67741  2.69355  4.24690  2.90347  2.73739  3.18146  2.89801  2.37887  2.77519  2.98518  4.58477  3.61503
          0.02850  3.96776  4.69011  0.61958  0.77255  0.48576  0.95510
    877   2.94272  4.06150  3.95668  3.44159  1.79381  3.87960  2.18734  2.97122  3.34358  2.56045  3.57914  3.62920  4.23172  3.55048  3.58182  3.16448  3.16963  2.78816  3.66128  2.12943    900 f - - -
          2.68618  4.42225  2.77519  2.73123  3.46354  2.40513  3.72494  3.29354  2.67741  2.69355  4.24690  2.90347  2.73739  3.18146  2.89801  2.37887  2.77519  2.98518  4.58477  3.61503
          0.02850  3.96776  4.69011  0.61958  0.77255  0.48576  0.95510
    878   2.78675  4.55217  3.47999  3.39179  4.53127  0.59613  4.50573  4.15454  3.58598  3.79659  4.77350  3.64434  3.94635  3.90264  3.81108  2.96149  3.27541  3.66448  5.60074  4.63656    901 G - - -
          2.68618  4.42225  2.77519  2.73123  3.46354  2.40513  3.72494  3.29354  2.67741  2.69355  4.24690  2.90347  2.73739  3.18146  2.89801  2.37887  2.77519  2.98518  4.58477  3.61503
          0.02850  3.96776  4.69011  0.61958  0.77255  0.48576  0.95510
    879   2.88146  4.62236  3.49903  3.35224  4.33830  3.30451  4.42143  3.90873  3.41778  3.52505  4.57935  3.64908  0.66810  3.80367  3.65207  3.05206  3.33065  3.54316  5.49823  4.46045    902 P - - -
          2.68618  4.42225  2.77519  2.73123  3.46354  2.40513  3.72494  3.29354  2.67741  2.69355  4.24690  2.90347  2.73739  3.18146  2.89801  2.37887  2.77519  2.98518  4.58477  3.61503
          0.02850  3.96776  4.69011  0.61958  0.77255  0.48576  0.95510
    880   2.78675  4.55217  3.47999  3.39179  4.53127  0.59613  4.50573  4.15454  3.58598  3.79659  4.77350  3.64434  3.94635  3.90264  3.81108  2.96149  3.27541  3.66448  5.60074  4.63656    903 G - - -
          2.68618  4.42225  2.77519  2.73123  3.46354  2.40513  3.72494  3.29354  2.67741  2.69355  4.24690  2.90347  2.73739  3.18146  2.89801  2.37887  2.77519  2.98518  4.58477  3.61503
          0.02850  3.96776  4.69011  0.61958  0.77255  0.48576  0.95510
    881   3.07783  4.48670  4.51740  4.01406  3.25369  4.24104  4.68885  2.00974  3.84783  1.21685  3.11195  4.27163  4.57197  4.11206  4.04303  3.61679  3.34247  1.55268  5.21409  4.02255    904 l - - -
          2.68618  4.42225  2.77519  2.73123  3.46354  2.40513  3.72494  3.29354  2.67741  2.69355  4.24690  2.90347  2.73739  3.18146  2.89801  2.37887  2.77519  2.98518  4.58477  3.61503
          0.02850  3.96776  4.69011  0.61958  0.77255  0.48576  0.95510
    882   3.07121  4.40213  4.73126  4.23723  3.52500  4.38814  4.95859  1.24873  4.11941  2.02756  3.33719  4.46377  4.71099  4.38859  4.32249  3.77563  3.33985  1.28587  5.48847  4.28336    905 i - - -
          2.68618  4.42225  2.77519  2.73123  3.46354  2.40513  3.72494  3.29354  2.67741  2.69355  4.24690  2.90347  2.73739  3.18146  2.89801  2.37887  2.77519  2.98518  4.58477  3.61503
          0.02850  3.96776  4.69011  0.61958  0.77255  0.48576  0.95510
    883   3.45743  4.73509  4.58579  4.21946  1.24010  4.27545  3.52649  3.11871  4.03729  2.44870  3.70658  4.04008  4.59478  4.05896  4.08458  3.65155  3.68424  3.06099  2.02761  1.98084    906 f - - -
          2.68618  4.42225  2.77519  2.73123  3.46354  2.40513  3.72494  3.29354  2.67741  2.69355  4.24690  2.90347  2.73739  3.18146  2.89801  2.37887  2.77519  2.98518  4.58477  3.61503
          0.02850  3.96776  4.69011  0.61958  0.77255  0.48576  0.95510
    884   2.28268  4.22509  3.27412  3.06609  4.21351  2.96847  4.18249  3.63709  3.12885  3.37274  4.26356  3.26709  3.71643  3.46827  3.42356  1.07207  2.65512  3.14411  5.58929  4.31447    907 s - - -
          2.68618  4.42225  2.77519  2.73123  3.46354  2.40513  3.72494  3.29354  2.67741  2.69355  4.24690  2.90347  2.73739  3.18146  2.89801  2.37887  2.77519  2.98518  4.58477  3.61503
          0.02850  3.96776  4.69011  0.61958  0.77255  0.48576  0.95510
    885   2.78675  4.55217  3.47999  3.39179  4.53127  0.59613  4.50573  4.15454  3.58598  3.79659  4.77350  3.64434  3.94635  3.90264  3.81108  2.96149  3.27541  3.66448  5.60074  4.63656    908 G - - -
          2.68618  4.42225  2.77519  2.73123  3.46354  2.40513  3.72494  3.29354  2.67741  2.69355  4.24690  2.90347  2.73739  3.18146  2.89801  2.37887  2.77519  2.98518  4.58477  3.61503
          0.02850  3.96776  4.69011  0.61958  0.77255  0.48576  0.95510
    886   3.26304  4.69741  4.34222  3.98312  3.17372  4.10266  4.60899  2.38365  3.74992  0.76624  3.16804  4.24933  4.52204  4.09544  3.91016  3.68554  3.55319  2.44560  5.08694  3.83206    909 l - - -
          2.68618  4.42225  2.77519  2.73123  3.46354  2.40513  3.72494  3.29354  2.67741  2.69355  4.24690  2.90347  2.73739  3.18146  2.89801  2.37887  2.77519  2.98518  4.58477  3.61503
          0.02850  3.96776  4.69011  0.61958  0.77255  0.48576  0.95510
    887   1.04958  4.16180  3.41891  3.19190  4.26302  2.45496  4.26296  3.57450  3.26864  3.35574  4.22931  3.33276  3.70519  3.56238  3.55273  2.43429  2.74065  3.08256  5.61947  4.42531    910 a - - -
          2.68618  4.42225  2.77519  2.73123  3.46354  2.40513  3.72494  3.29354  2.67741  2.69355  4.24690  2.90347  2.73739  3.18146  2.89801  2.37887  2.77519  2.98518  4.58477  3.61503
          0.02850  3.96776  4.69011  0.61958  0.77255  0.48576  0.95510
    888   2.41849  4.36797  3.11544  2.84655  4.08731  3.11535  3.99957  3.42301  2.87284  3.18506  4.07796  2.70374  3.77938  3.25260  3.20295  2.56760  1.36507  3.03843  5.44799  4.16580    911 t - - -
          2.68618  4.42225  2.77519  2.73123  3.46354  2.40513  3.72494  3.29354  2.67741  2.69355  4.24690  2.90347  2.73739  3.18146  2.89801  2.37887  2.77519  2.98518  4.58477  3.61503
          0.02850  3.96776  4.69011  0.61958  0.77255  0.48576  0.95510
    889   3.31657  4.83475  3.83444  3.51271  2.14782  3.99204  3.07834  3.44667  3.33906  2.85830  4.01059  3.66910  4.39507  3.64622  3.54622  3.39641  3.56030  3.28576  3.79823  1.00569    912 y - - -
          2.68618  4.42225  2.77519  2.73123  3.46354  2.40513  3.72494  3.29354  2.67741  2.69355  4.24690  2.90347  2.73739  3.18146  2.89801  2.37887  2.77519  2.98518  4.58477  3.61503
          0.02850  3.96776  4.69011  0.61958  0.77255  0.48576  0.95510
    890   1.80906  4.19492  3.86315  3.43437  3.74735  3.37416  4.31319  2.38146  3.35845  2.59025  3.64738  3.61657  3.99067  3.66709  3.63094  2.78175  2.69732  1.51120  5.33440  4.12265    913 v - - -
          2.68618  4.42225  2.77519  2.73123  3.46354  2.40513  3.72494  3.29354  2.67741  2.69355  4.24690  2.90347  2.73739  3.18146  2.89801  2.37887  2.77519  2.98518  4.58477  3.61503
          0.02850  3.96776  4.69011  0.61958  0.77255  0.48576  0.95510
    891   3.09370  5.23442  0.79045  2.39810  4.62465  3.28441  4.01752  4.23488  3.12007  3.82652  4.80732  2.95902  3.94401  3.25726  3.64874  3.04575  3.43453  3.86413  5.77460  4.48261    914 d - - -
          2.68618  4.42225  2.77519  2.73123  3.46354  2.40513  3.72494  3.29354  2.67741  2.69355  4.24690  2.90347  2.73739  3.18146  2.89801  2.37887  2.77519  2.98518  4.58477  3.61503
          0.02850  3.96776  4.69011  0.61958  0.77255  0.48576  0.95510
    892   2.36360  4.28494  3.29102  3.11180  4.17200  3.01314  4.21874  3.70777  3.19199  3.42087  4.33939  3.32093  3.75993  3.53398  3.47469  0.95597  2.85098  3.22198  5.53699  4.25618    915 s - - -
          2.68618  4.42225  2.77519  2.73123  3.46354  2.40513  3.72494  3.29354  2.67741  2.69355  4.24690  2.90347  2.73739  3.18146  2.89801  2.37887  2.77519  2.98518  4.58477  3.61503
          0.02850  3.96776  4.69011  0.61958  0.77255  0.48576  0.95510
    893   3.07734  4.57326  4.28073  3.79487  3.13660  4.09186  4.47429  2.29026  3.54267  1.60206  1.42523  4.08040  4.45534  3.88518  3.74397  3.48391  3.34589  2.33227  5.06235  3.83575    916 m - - -
          2.68618  4.42225  2.77519  2.73123  3.46354  2.40513  3.72494  3.29354  2.67741  2.69355  4.24690  2.90347  2.73739  3.18146  2.89801  2.37887  2.77519  2.98518  4.58477  3.61503
          0.02850  3.96776  4.69011  0.61958  0.77255  0.48576  0.95510
    894   0.88472  4.24138  3.56082  3.35723  4.14866  3.06322  4.36781  3.28855  3.37597  3.16570  4.18762  3.48228  3.81151  3.70854  3.61951  2.59113  2.87512  2.92646  5.56631  4.37733    917 a - - -
          2.68618  4.42225  2.77519  2.73123  3.46354  2.40513  3.72494  3.29354  2.67741  2.69355  4.24690  2.90347  2.73739  3.18146  2.89801  2.37887  2.77519  2.98518  4.58477  3.61503
          0.02850  3.96776  4.69011  0.61958  0.77255  0.48576  0.95510
    895   0.88472  4.24138  3.56082  3.35723  4.14866  3.06322  4.36781  3.28855  3.37597  3.16570  4.18762  3.48228  3.81151  3.70854  3.61951  2.59113  2.87512  2.92646  5.56631  4.37733    918 a - - -
          2.68618  4.42225  2.77519  2.73123  3.46354  2.40513  3.72494  3.29354  2.67741  2.69355  4.24690  2.90347  2.73739  3.18146  2.89801  2.37887  2.77519  2.98518  4.58477  3.61503
          0.02850  3.96776  4.69011  0.61958  0.77255  0.48576  0.95510
    896   3.10555  4.49871  4.46949  4.08943  3.43949  4.16809  4.80043  0.96721  3.91938  2.00682  3.36081  4.32148  4.59077  4.25828  4.10513  3.67317  3.40328  1.85244  5.34954  4.09560    919 i - - -
          2.68618  4.42225  2.77519  2.73123  3.46354  2.40513  3.72494  3.29354  2.67741  2.69355  4.24690  2.90347  2.73739  3.18146  2.89801  2.37887  2.77519  2.98518  4.58477  3.61503
          0.02850  3.96776  4.69011  0.61958  0.77255  0.48576  0.95510
    897   3.02372  5.14977  3.42608  2.76034  4.57501  3.65107  3.46814  3.93970  1.42112  3.38170  4.24533  3.16857  4.01368  2.72272  1.55317  3.01701  3.18773  3.62064  5.42409  4.24457    920 k - - -
          2.68618  4.42225  2.77519  2.73123  3.46354  2.40513  3.72494  3.29354  2.67741  2.69355  4.24690  2.90347  2.73739  3.18146  2.89801  2.37887  2.77519  2.98518  4.58477  3.61503
          0.02850  3.96776  4.69011  0.61958  0.77255  0.48576  0.95510
    898   3.00372  5.05189  3.22579  2.76496  4.45488  3.55293  3.70385  3.86657  1.05075  3.37727  4.29264  3.18505  4.00728  2.86721  2.24501  3.02325  3.22504  3.55770  5.44144  4.23967    921 k - - -
          2.68618  4.42225  2.77519  2.73123  3.46354  2.40513  3.72494  3.29354  2.67741  2.69355  4.24690  2.90347  2.73739  3.18146  2.89801  2.37887  2.77519  2.98518  4.58477  3.61503
          0.02850  3.96776  4.69011  0.61958  0.77255  0.48576  0.95510
    899   3.15612  4.60366  4.45730  3.99756  3.13080  4.21458  4.64378  2.18136  3.77442  0.92102  3.03222  4.25851  4.56577  4.06970  3.95518  3.62675  3.43224  2.10888  5.12708  3.90260    922 l - - -
          2.68618  4.42225  2.77519  2.73123  3.46354  2.40513  3.72494  3.29354  2.67741  2.69355  4.24690  2.90347  2.73739  3.18146  2.89801  2.37887  2.77519  2.98518  4.58477  3.61503
          0.02850  3.96776  4.69011  0.61958  0.77255  0.48576  0.95510
    900   2.88356  4.40047  4.25654  3.92323  3.62084  3.82169  4.70882  2.04915  3.79244  2.29174  3.57213  4.09758  4.37733  4.14566  3.99566  3.33168  3.24307  0.91286  5.42117  4.15843    923 v - - -
          2.68618  4.42225  2.77519  2.73123  3.46354  2.40513  3.72494  3.29354  2.67741  2.69355  4.24690  2.90347  2.73739  3.18146  2.89801  2.37887  2.77519  2.98518  4.58477  3.61503
          0.02850  3.96776  4.69011  0.61958  0.77255  0.48576  0.95510
    901   3.52203  4.79777  4.52346  4.18379  1.16540  4.30511  3.47484  3.20630  4.03708  2.55398  3.81319  4.00987  4.62174  4.04617  4.09939  3.66964  3.74751  3.13416  3.63145  1.42407    924 f - - -
          2.68618  4.42225  2.77519  2.73123  3.46354  2.40513  3.72494  3.29354  2.67741  2.69355  4.24690  2.90347  2.73739  3.18146  2.89801  2.37887  2.77519  2.98518  4.58477  3.61503
          0.02850  3.96776  4.69011  0.61958  0.77255  0.48576  0.95510
    902   2.88032  5.44397  1.68510  1.53479  4.72429  3.22892  3.71245  4.23524  2.66994  3.72668  4.55635  2.68464  3.81842  2.58067  3.23603  2.77549  3.15463  3.81131  5.88534  4.39738    925 e - - -
          2.68618  4.42225  2.77519  2.73123  3.46354  2.40513  3.72494  3.29354  2.67741  2.69355  4.24690  2.90347  2.73739  3.18146  2.89801  2.37887  2.77519  2.98518  4.58477  3.61503
          0.02850  3.96776  4.69011  0.61958  0.77255  0.48576  0.95510
    903   2.95192  5.51085  1.35018  1.61918  4.79575  3.20932  3.76670  4.31217  2.79611  3.82247  4.68551  2.67663  3.83793  2.93730  3.39425  2.83346  3.24383  3.89042  5.97442  4.47200    926 d - - -
          2.68618  4.42225  2.77519  2.73123  3.46354  2.40513  3.72494  3.29354  2.67741  2.69355  4.24690  2.90347  2.73739  3.18146  2.89801  2.37887  2.77519  2.98518  4.58477  3.61503
          0.02850  3.96776  4.69011  0.61958  0.77255  0.48576  0.95510
    904   2.89613  5.06330  3.15694  2.62641  4.47761  3.24306  3.61056  3.85633  1.30552  3.34517  4.19411  3.07599  3.94571  2.69856  2.10587  2.89646  3.09799  3.52145  5.44001  4.21242    927 k - - -
          2.68618  4.42225  2.77519  2.73123  3.46354  2.40513  3.72494  3.29354  2.67741  2.69355  4.24690  2.90347  2.73739  3.18146  2.89801  2.37887  2.77519  2.98518  4.58477  3.61503
          0.02850  3.96776  4.69011  0.61958  0.77255  0.48576  0.95510
    905   2.99050  5.10462  3.23465  2.71005  4.50735  3.58416  3.62715  3.89377  1.15673  3.36693  4.24879  3.13533  3.99562  2.71467  2.10241  2.99158  3.18322  3.57729  5.43952  4.23348    928 k - - -
          2.68618  4.42225  2.77519  2.73123  3.46354  2.40513  3.72494  3.29354  2.67741  2.69355  4.24690  2.90347  2.73739  3.18146  2.89801  2.37887  2.77519  2.98518  4.58477  3.61503
          0.02850  3.96776  4.69011  0.61958  0.77255  0.48576  0.95510
    906   3.02069  4.02191  3.99890  3.59236  2.43217  3.80257  3.70250  3.04815  3.40308  2.62963  3.76850  3.72969  4.26834  3.69737  3.60517  3.22266  3.31583  2.88676  4.07443  1.08522    929 y - - -
          2.68618  4.42225  2.77519  2.73123  3.46354  2.40513  3.72494  3.29354  2.67741  2.69355  4.24690  2.90347  2.73739  3.18146  2.89801  2.37887  2.77519  2.98518  4.58477  3.61503
          0.02850  3.96776  4.69011  0.61958  0.77255  0.48576  0.95510
    907   2.28880  4.20129  3.38507  3.10436  4.11420  3.01405  4.15593  3.38634  3.08864  3.19222  4.09305  3.29969  3.73514  3.44246  3.37930  2.20485  1.27272  2.96853  5.50669  4.26552    930 t - - -
          2.68618  4.42225  2.77519  2.73123  3.46354  2.40513  3.72494  3.29354  2.67741  2.69355  4.24690  2.90347  2.73739  3.18146  2.89801  2.37887  2.77519  2.98518  4.58477  3.61503
          0.02850  3.96776  4.69011  0.61958  0.77255  0.48576  0.95510
    908   3.26304  4.69741  4.34222  3.98312  3.17372  4.10266  4.60899  2.38365  3.74992  0.76624  3.16804  4.24933  4.52204  4.09544  3.91016  3.68554  3.55319  2.44560  5.08694  3.83206    931 l - - -
          2.68618  4.42225  2.77519  2.73123  3.46354  2.40513  3.72494  3.29354  2.67741  2.69355  4.24690  2.90347  2.73739  3.18146  2.89801  2.37887  2.77519  2.98518  4.58477  3.61503
          0.02850  3.96776  4.69011  0.61958  0.77255  0.48576  0.95510
    909   2.46020  5.10533  2.54347  1.57328  4.41432  3.32769  3.65269  3.84749  2.27987  3.39147  4.21539  2.82370  3.82524  2.61889  2.84498  2.72591  3.00813  3.48197  5.57388  4.20144    932 e - - -
          2.68618  4.42225  2.77519  2.73123  3.46354  2.40513  3.72494  3.29354  2.67741  2.69355  4.24690  2.90347  2.73739  3.18146  2.89801  2.37887  2.77519  2.98518  4.58477  3.61503
          0.02850  3.96776  4.69011  0.61958  0.77255  0.48576  0.95510
    910   2.84735  5.16907  2.54019  1.89897  4.46292  3.34790  3.68195  3.92338  2.38917  3.44442  4.30295  2.85430  3.86520  1.68247  2.77329  2.80527  3.09679  3.56781  5.59998  4.23910    933 q - - -
          2.68618  4.42225  2.77519  2.73123  3.46354  2.40513  3.72494  3.29354  2.67741  2.69355  4.24690  2.90347  2.73739  3.18146  2.89801  2.37887  2.77519  2.98518  4.58477  3.61503
          0.02850  3.96776  4.69011  0.61958  0.77255  0.48576  0.95510
    911   3.15081  4.48435  4.74575  4.18324  3.17695  4.43207  4.77940  1.56079  4.06402  1.30404  2.52082  4.43663  4.65478  4.21591  4.21545  3.76992  3.37973  1.89243  5.18595  4.09274    934 l - - -
          2.68618  4.42225  2.77519  2.73123  3.46354  2.40513  3.72494  3.29354  2.67741  2.69355  4.24690  2.90347  2.73739  3.18146  2.89801  2.37887  2.77519  2.98518  4.58477  3.61503
          0.02850  3.96776  4.69011  0.61958  0.77255  0.48576  0.95510
    912   2.81120  4.95165  3.03427  2.59668  4.32462  3.44422  3.66562  3.80191  2.16728  3.33059  4.18754  2.17031  3.90902  2.82506  1.60874  2.83135  3.05727  3.45446  5.41731  4.13532    935 r - - -
          2.68618  4.42225  2.77519  2.73123  3.46354  2.40513  3.72494  3.29354  2.67741  2.69355  4.24690  2.90347  2.73739  3.18146  2.89801  2.37887  2.77519  2.98518  4.58477  3.61503
          0.02850  3.96776  4.69011  0.61958  0.77255  0.48576  0.95510
    913   2.76871  5.24258  1.67135  1.94179  4.54120  3.27970  3.65307  4.01658  2.40174  3.52710  4.33103  2.74773  3.80091  2.79255  2.76702  2.70298  2.93328  3.61321  5.69171  4.26192    936 d - - -
          2.68618  4.42225  2.77519  2.73123  3.46354  2.40513  3.72494  3.29354  2.67741  2.69355  4.24690  2.90347  2.73739  3.18146  2.89801  2.37887  2.77519  2.98518  4.58477  3.61503
          0.02850  3.96776  4.69011  0.61958  0.77255  0.48576  0.95510
    914   1.03100  4.16333  3.42539  3.20079  4.25943  2.51749  4.26842  3.56241  3.27404  3.35122  4.22943  3.33923  3.70885  3.57021  3.55505  2.43956  2.74524  3.07568  5.61766  4.42435    937 a - - -
          2.68618  4.42225  2.77519  2.73123  3.46354  2.40513  3.72494  3.29354  2.67741  2.69355  4.24690  2.90347  2.73739  3.18146  2.89801  2.37887  2.77519  2.98518  4.58477  3.61503
          0.02850  3.96776  4.69011  0.61958  0.77255  0.48576  0.95510
    915   3.10169  4.54654  4.41203  3.87288  3.12977  4.22164  4.55614  2.20030  3.67231  1.01322  2.57635  4.17186  4.51317  3.94381  3.87106  3.56510  3.17105  2.25028  5.10198  3.96359    938 l - - -
          2.68618  4.42225  2.77519  2.73123  3.46354  2.40513  3.72494  3.29354  2.67741  2.69355  4.24690  2.90347  2.73739  3.18146  2.89801  2.37887  2.77519  2.98518  4.58477  3.61503
          0.02850  3.96776  4.69011  0.61958  0.77255  0.48576  0.95510
    916   2.54323  4.41072  3.38890  2.77063  3.56041  3.56090  3.79653  2.70286  2.28591  1.96159  3.48373  3.25500  3.94651  3.06962  2.98971  2.82339  2.86242  2.38068  5.00478  3.76402    939 l - - -
          2.68618  4.42225  2.77519  2.73123  3.46354  2.40513  3.72494  3.29354  2.67741  2.69355  4.24690  2.90347  2.73739  3.18146  2.89801  2.37887  2.77519  2.98518  4.58477  3.61503
          0.02850  3.96776  4.69011  0.61958  0.77255  0.48576  0.95510
    917   1.00709  4.16000  3.46925  3.24886  4.16335  2.97393  4.28390  3.36259  3.27607  3.23314  4.16995  3.36877  3.73183  3.59845  3.53959  2.36944  2.75513  2.94001  5.58527  4.35234    940 a - - -
          2.68618  4.42225  2.77519  2.73123  3.46354  2.40513  3.72494  3.29354  2.67741  2.69355  4.24690  2.90347  2.73739  3.18146  2.89801  2.37887  2.77519  2.98518  4.58477  3.61503
          0.02850  3.96776  4.69011  0.61958  0.77255  0.48576  0.95510
    918   2.88430  5.41844  1.75083  1.97086  4.71018  3.21951  3.72949  4.22275  2.70956  3.72899  4.56683  1.70463  3.82124  2.89088  3.28246  2.78358  3.16682  3.80216  5.89084  4.40254    941 n - - -
          2.68618  4.42225  2.77519  2.73123  3.46354  2.40513  3.72494  3.29354  2.67741  2.69355  4.24690  2.90347  2.73739  3.18146  2.89801  2.37887  2.77519  2.98518  4.58477  3.61503
          0.02850  3.96776  4.69011  0.61958  0.77255  0.48576  0.95510
    919   3.38117  4.75522  4.36929  4.10246  0.86783  4.04748  3.92196  2.89376  4.00723  2.24215  3.61023  4.12732  4.50438  4.14911  4.10340  3.64583  3.68258  2.89135  4.14389  2.49941    942 f - - -
          2.68618  4.42225  2.77519  2.73123  3.46354  2.40513  3.72494  3.29354  2.67741  2.69355  4.24690  2.90347  2.73739  3.18146  2.89801  2.37887  2.77519  2.98518  4.58477  3.61503
          0.02850  3.96776  4.69011  0.61958  0.77255  0.48576  0.95510
    920   2.50171  4.82232  2.80286  1.76305  4.10870  3.37182  3.66346  3.42990  2.31402  3.10030  3.94991  2.92760  3.82531  2.82641  2.86300  2.68396  2.90028  2.67793  5.37003  4.04059    943 e - - -
          2.68618  4.42225  2.77519  2.73123  3.46354  2.40513  3.72494  3.29354  2.67741  2.69355  4.24690  2.90347  2.73739  3.18146  2.89801  2.37887  2.77519  2.98518  4.58477  3.61503
          0.02850  3.96776  4.69011  0.61958  0.77255  0.48576  0.95510
    921   2.48873  4.40877  3.11090  3.00143  4.36832  0.94572  4.23318  3.94002  3.22370  3.61513  4.50622  3.08611  3.79999  3.53787  3.52682  2.63943  2.96898  3.41723  5.62404  4.41812    944 g - - -
          2.68618  4.42225  2.77519  2.73123  3.46354  2.40513  3.72494  3.29354  2.67741  2.69355  4.24690  2.90347  2.73739  3.18146  2.89801  2.37887  2.77519  2.98518  4.58477  3.61503
          0.02850  3.96776  4.69011  0.61958  0.77255  0.48576  0.95510
    922   2.97666  4.08399  4.00582  3.50724  1.97604  3.90480  3.30120  2.97840  3.39269  2.55419  3.59151  3.66633  4.26027  3.44471  3.61225  3.20110  3.20619  2.80258  3.93602  1.43296    945 y - - -
          2.68618  4.42225  2.77519  2.73123  3.46354  2.40513  3.72494  3.29354  2.67741  2.69355  4.24690  2.90347  2.73739  3.18146  2.89801  2.37887  2.77519  2.98518  4.58477  3.61503
          0.02850  3.96776  4.69011  0.61958  0.77255  0.48576  0.95510
    923   2.92274  5.43359  1.86891  1.24357  4.72602  3.22481  3.75693  4.22759  2.74869  3.75170  4.60947  2.70144  3.83728  2.92518  3.31801  2.81960  3.20945  3.81786  5.90413  4.42825    946 e - - -
          2.68618  4.42225  2.77519  2.73123  3.46354  2.40513  3.72494  3.29354  2.67741  2.69355  4.24690  2.90347  2.73739  3.18146  2.89801  2.37887  2.77519  2.98518  4.58477  3.61503
          0.02850  3.96776  4.69011  0.61958  0.77255  0.48576  0.95510
    924   2.34799  4.97400  2.78495  2.15759  4.27443  2.99811  3.59554  3.70758  2.21079  3.25323  4.05368  2.87279  3.79871  2.24401  2.64619  2.64687  2.88946  3.34563  5.43719  4.08524    947 e - - -
          2.68618  4.42225  2.77519  2.73123  3.46354  2.40513  3.72494  3.29354  2.67741  2.69355  4.24690  2.90347  2.73739  3.18146  2.89801  2.37887  2.77519  2.98518  4.58477  3.61503
          0.02850  3.96776  4.69011  0.61958  0.77255  0.48576  0.95510
    925   3.18163  4.51408  4.75342  4.19940  3.20139  4.46874  4.82753  1.63521  4.07094  1.16512  2.90983  4.46595  4.69088  4.24365  4.23514  3.81472  3.41446  1.83560  5.23522  4.12899    948 l - - -
          2.68618  4.42225  2.77519  2.73123  3.46354  2.40513  3.72494  3.29354  2.67741  2.69355  4.24690  2.90347  2.73739  3.18146  2.89801  2.37887  2.77519  2.98518  4.58477  3.61503
          0.02850  3.96776  4.69011  0.61958  0.77255  0.48576  0.95510
    926   2.91055  4.99343  3.38158  2.72348  4.30329  3.61238  3.40761  3.70045  1.81008  2.88105  4.08015  3.14672  3.97551  2.74781  1.49092  2.93475  3.09191  3.40203  5.32763  4.10745    949 r - - -
          2.68618  4.42225  2.77519  2.73123  3.46354  2.40513  3.72494  3.29354  2.67741  2.69355  4.24690  2.90347  2.73739  3.18146  2.89801  2.37887  2.77519  2.98518  4.58477  3.61503
          0.02850  3.96776  4.69011  0.61958  0.77255  0.48576  0.95510
    927   2.22766  4.74092  3.13666  2.59437  4.11859  3.41930  3.65719  3.48533  2.15501  3.09289  3.93749  3.05185  3.85508  2.82119  1.92195  2.71512  2.60386  3.16488  5.31261  4.04468    950 r - - -
          2.68618  4.42225  2.77519  2.73123  3.46354  2.40513  3.72494  3.29354  2.67741  2.69355  4.24690  2.90347  2.73739  3.18146  2.89801  2.37887  2.77519  2.98518  4.58477  3.61503
          0.02850  3.96776  4.69011  0.61958  0.77255  0.48576  0.95510
    928   3.09370  5.23442  0.79045  2.39810  4.62465  3.28441  4.01752  4.23488  3.12007  3.82652  4.80732  2.95902  3.94401  3.25726  3.64874  3.04575  3.43453  3.86413  5.77460  4.48261    951 d - - -
          2.68618  4.42225  2.77519  2.73123  3.46354  2.40513  3.72494  3.29354  2.67741  2.69355  4.24690  2.90347  2.73739  3.18146  2.89801  2.37887  2.77519  2.98518  4.58477  3.61503
          0.02850  3.96776  4.69011  0.61958  0.77255  0.48576  0.95510
    929   2.69806  0.76609  4.23861  4.00037  3.97044  3.30040  4.62656  3.13062  3.82799  3.04159  4.16620  3.96199  4.01483  4.17023  3.93530  2.96981  3.17288  2.86865  5.36589  4.25731    952 c - - -
          2.68618  4.42225  2.77519  2.73123  3.46354  2.40513  3.72494  3.29354  2.67741  2.69355  4.24690  2.90347  2.73739  3.18146  2.89801  2.37887  2.77519  2.98518  4.58477  3.61503
          0.02850  3.96776  4.69011  0.61958  0.77255  0.48576  0.95510
    930   3.23292  4.66002  4.50173  4.02042  3.07221  4.30314  4.63511  2.21798  3.75598  0.86610  2.86399  4.29887  4.60759  4.06147  3.92961  3.70855  3.48999  2.30244  5.08618  3.86208    953 l - - -
          2.68618  4.42225  2.77519  2.73123  3.46354  2.40513  3.72494  3.29354  2.67741  2.69355  4.24690  2.90347  2.73739  3.18146  2.89801  2.37887  2.77519  2.98518  4.58477  3.61503
          0.02850  3.96776  4.69011  0.61958  0.77255  0.48576  0.95510
    931   2.26308  4.94519  2.56343  2.19155  4.28462  3.28967  3.52062  3.73225  2.52494  3.31576  4.15049  1.82743  3.81442  2.86337  2.97254  2.70021  2.97516  3.37337  5.51903  4.15176    954 n - - -
          2.68618  4.42225  2.77519  2.73123  3.46354  2.40513  3.72494  3.29354  2.67741  2.69355  4.24690  2.90347  2.73739  3.18146  2.89801  2.37887  2.77519  2.98518  4.58477  3.61503
          0.02850  3.96776  4.69011  0.61958  0.77255  0.48576  0.95510
    932   1.05585  4.15512  3.53030  3.27609  4.14743  2.99718  4.29260  3.22282  3.27331  3.13359  4.09778  3.39171  3.74603  3.59867  3.53874  2.47148  2.53590  2.83955  5.58911  4.37900    955 a - - -
          2.68618  4.42225  2.77519  2.73123  3.46354  2.40513  3.72494  3.29354  2.67741  2.69355  4.24690  2.90347  2.73739  3.18146  2.89801  2.37887  2.77519  2.98518  4.58477  3.61503
          0.02850  3.96776  4.69011  0.61958  0.77255  0.48576  0.95510
    933   2.88146  4.62236  3.49903  3.35224  4.33830  3.30451  4.42143  3.90873  3.41778  3.52505  4.57935  3.64908  0.66810  3.80367  3.65207  3.05206  3.33065  3.54316  5.49823  4.46045    956 P - - -
          2.68618  4.42225  2.77519  2.73123  3.46354  2.40513  3.72494  3.29354  2.67741  2.69355  4.24690  2.90347  2.73739  3.18146  2.89801  2.37887  2.77519  2.98518  4.58477  3.61503
          0.02850  3.96776  4.69011  0.61958  0.77255  0.48576  0.95510
    934   3.06048  5.02666  3.24273  2.84719  4.43487  3.53898  3.81422  3.87026  0.91505  3.41490  4.37185  3.26724  4.03312  3.00076  2.45287  3.09659  3.30699  3.57289  5.45088  4.27762    957 k - - -
          2.68618  4.42225  2.77519  2.73123  3.46354  2.40513  3.72494  3.29354  2.67741  2.69355  4.24690  2.90347  2.73739  3.18146  2.89801  2.37887  2.77519  2.98518  4.58477  3.61503
          0.02850  3.96776  4.69011  0.61958  0.77255  0.48576  0.95510
    935   3.49657  4.81926  4.39438  4.04878  1.74146  4.25288  3.47460  3.24435  3.90973  2.61209  3.86490  3.95123  4.58831  3.97671  4.01627  3.62277  3.72901  3.15869  3.65111  0.98711    958 y - - -
          2.68618  4.42225  2.77519  2.73123  3.46354  2.40513  3.72494  3.29354  2.67741  2.69355  4.24690  2.90347  2.73739  3.18146  2.89801  2.37887  2.77519  2.98518  4.58477  3.61503
          0.02850  3.96776  4.69011  0.61958  0.77255  0.48576  0.95510
    936   2.78675  4.55217  3.47999  3.39179  4.53127  0.59613  4.50573  4.15454  3.58598  3.79659  4.77350  3.64434  3.94635  3.90264  3.81108  2.96149  3.27541  3.66448  5.60074  4.63656    959 G - - -
          2.68618  4.42225  2.77519  2.73123  3.46354  2.40513  3.72494  3.29354  2.67741  2.69355  4.24690  2.90347  2.73739  3.18146  2.89801  2.37887  2.77519  2.98518  4.58477  3.61503
          0.02850  3.96776  4.69011  0.61958  0.77255  0.48576  0.95510
    937   2.80419  4.80281  2.76410  2.65951  4.18144  3.24926  4.00066  3.91298  2.91268  3.54923  4.50438  0.99984  3.90608  3.27409  3.27013  2.86807  3.18951  3.52554  5.47649  4.12333    960 n - - -
          2.68618  4.42225  2.77519  2.73123  3.46354  2.40513  3.72494  3.29354  2.67741  2.69355  4.24690  2.90347  2.73739  3.18146  2.89801  2.37887  2.77519  2.98518  4.58477  3.61503
          0.02850  3.96776  4.69011  0.61958  0.77255  0.48576  0.95510
    938   3.09370  5.23442  0.79045  2.39810  4.62465  3.28441  4.01752  4.23488  3.12007  3.82652  4.80732  2.95902  3.94401  3.25726  3.64874  3.04575  3.43453  3.86413  5.77460  4.48261    961 d - - -
          2.68618  4.42225  2.77519  2.73123  3.46354  2.40513  3.72494  3.29354  2.67741  2.69355  4.24690  2.90347  2.73739  3.18146  2.89801  2.37887  2.77519  2.98518  4.58477  3.61503
          0.02850  3.96776  4.69011  0.61958  0.77255  0.48576  0.95510
    939   2.83784  5.23563  1.27750  2.12341  4.51624  3.23247  3.74621  3.74719  2.71311  3.58147  4.44262  2.65945  3.82825  2.91999  3.25381  2.77445  3.12839  3.60811  5.76161  4.30206    962 d - - -
          2.68618  4.42225  2.77519  2.73123  3.46354  2.40513  3.72494  3.29354  2.67741  2.69355  4.24690  2.90347  2.73739  3.18146  2.89801  2.37887  2.77519  2.98518  4.58477  3.61503
          0.02850  3.96776  4.69011  0.61958  0.77255  0.48576  0.95510
    940   2.89347  5.36555  1.36782  2.12696  4.68322  3.20163  3.77327  4.24146  2.79182  3.76757  4.62619  1.98332  3.82999  2.94930  3.37014  2.80277  3.19831  3.81499  5.89609  4.40485    963 d - - -
          2.68618  4.42225  2.77519  2.73123  3.46354  2.40513  3.72494  3.29354  2.67741  2.69355  4.24690  2.90347  2.73739  3.18146  2.89801  2.37887  2.77519  2.98518  4.58477  3.61503
          0.02850  3.96776  4.69011  0.61958  0.77255  0.48576  0.95510
    941   2.70067  4.38988  3.58316  3.13853  2.88646  3.56992  3.77401  2.88276  3.01876  2.58565  3.59064  3.43622  4.03924  3.36257  3.29962  2.75434  2.89450  2.50808  4.47130  1.60212    964 y - - -
          2.68618  4.42225  2.77519  2.73123  3.46354  2.40513  3.72494  3.29354  2.67741  2.69355  4.24690  2.90347  2.73739  3.18146  2.89801  2.37887  2.77519  2.98518  4.58477  3.61503
          0.02850  3.96776  4.69011  0.61958  0.77255  0.48576  0.95510
    942   1.90313  4.22783  3.95576  3.55328  3.72538  3.46397  4.41748  2.25663  3.47174  2.50535  3.62512  3.72264  4.07530  3.78556  3.72810  2.88553  2.94306  1.34597  5.37719  4.15550    965 v - - -
          2.68618  4.42225  2.77519  2.73123  3.46354  2.40513  3.72494  3.29354  2.67741  2.69355  4.24690  2.90347  2.73739  3.18146  2.89801  2.37887  2.77519  2.98518  4.58477  3.61503
          0.02850  3.96776  4.69011  0.61958  0.77255  0.48576  0.95510
    943   3.09370  5.23442  0.79045  2.39810  4.62465  3.28441  4.01752  4.23488  3.12007  3.82652  4.80732  2.95902  3.94401  3.25726  3.64874  3.04575  3.43453  3.86413  5.77460  4.48261    966 d - - -
          2.68618  4.42225  2.77519  2.73123  3.46354  2.40513  3.72494  3.29354  2.67741  2.69355  4.24690  2.90347  2.73739  3.18146  2.89801  2.37887  2.77519  2.98518  4.58477  3.61503
          0.02850  3.96776  4.69011  0.61958  0.77255  0.48576  0.95510
    944   2.58341  4.55930  3.13417  2.42730  3.56181  3.46048  3.66389  3.10995  2.51708  2.53427  3.42640  3.05897  3.84627  2.25869  2.92542  2.68746  2.81319  2.85172  5.05309  3.19367    967 q - - -
          2.68618  4.42225  2.77519  2.73123  3.46354  2.40513  3.72494  3.29354  2.67741  2.69355  4.24690  2.90347  2.73739  3.18146  2.89801  2.37887  2.77519  2.98518  4.58477  3.61503
          0.02850  3.96776  4.69011  0.61958  0.77255  0.48576  0.95510
    945   2.94954  4.36495  4.28211  3.76335  2.13911  3.99747  3.84071  1.91289  3.63439  2.11053  3.28035  3.88173  4.32803  3.79597  3.79043  3.30733  3.17907  2.44580  4.19167  1.90658    968 y - - -
          2.68618  4.42225  2.77519  2.73123  3.46354  2.40513  3.72494  3.29354  2.67741  2.69355  4.24690  2.90347  2.73739  3.18146  2.89801  2.37887  2.77519  2.98518  4.58477  3.61503
          0.02850  3.96776  4.69011  0.61958  0.77255  0.48576  0.95510
    946   1.20909  4.14839  3.64210  3.28450  4.01145  3.06481  4.24577  2.99310  3.23057  2.96084  3.93267  3.41770  3.77672  3.55090  3.51187  2.50485  2.47271  2.48186  5.48260  4.27286    969 a - - -
          2.68618  4.42225  2.77519  2.73123  3.46354  2.40513  3.72494  3.29354  2.67741  2.69355  4.24690  2.90347  2.73739  3.18146  2.89801  2.37887  2.77519  2.98518  4.58477  3.61503
          0.02850  3.96776  4.69011  0.61958  0.77255  0.48576  0.95510
    947   2.02214  4.29302  3.35537  2.90045  3.63376  3.33396  3.88736  2.92128  2.84177  1.92887  3.60603  3.04235  3.85733  3.19061  3.17590  2.45471  2.79839  2.65838  5.07013  3.81881    970 l - - -
          2.68618  4.42225  2.77519  2.73123  3.46354  2.40513  3.72494  3.29354  2.67741  2.69355  4.24690  2.90347  2.73739  3.18146  2.89801  2.37887  2.77519  2.98518  4.58477  3.61503
          0.02850  3.96776  4.69011  0.61958  0.77255  0.48576  0.95510
    948   3.09370  5.23442  0.79045  2.39810  4.62465  3.28441  4.01752  4.23488  3.12007  3.82652  4.80732  2.95902  3.94401  3.25726  3.64874  3.04575  3.43453  3.86413  5.77460  4.48261    971 d - - -
          2.68618  4.42225  2.77519  2.73123  3.46354  2.40513  3.72494  3.29354  2.67741  2.69355  4.24690  2.90347  2.73739  3.18146  2.89801  2.37887  2.77519  2.98518  4.58477  3.61503
          0.02850  3.96776  4.69011  0.61958  0.77255  0.48576  0.95510
    949   3.17238  4.50776  4.71069  4.20128  3.27569  4.44136  4.84147  1.22605  4.02797  1.48788  3.12078  4.45645  4.70842  4.27874  4.20488  3.82106  3.42131  1.84138  5.28338  4.08948    972 i - - -
          2.68618  4.42225  2.77519  2.73123  3.46354  2.40513  3.72494  3.29354  2.67741  2.69355  4.24690  2.90347  2.73739  3.18146  2.89801  2.37887  2.77519  2.98518  4.58477  3.61503
          0.02850  3.96776  4.69011  0.61958  0.77255  0.48576  0.95510
    950   2.73859  4.28268  4.03392  3.50953  3.51431  3.80740  4.33110  1.76412  3.41013  2.26314  3.39804  3.79922  4.24081  3.71507  3.68761  3.14402  2.03258  1.70153  5.19187  3.97859    973 v - - -
          2.68618  4.42225  2.77519  2.73123  3.46354  2.40513  3.72494  3.29354  2.67741  2.69355  4.24690  2.90347  2.73739  3.18146  2.89801  2.37887  2.77519  2.98518  4.58477  3.61503
          0.02850  3.96776  4.69011  0.61958  0.77255  0.48576  0.95510
    951   2.66242  4.99334  2.65893  1.74232  4.27950  3.23754  3.27416  3.58073  2.40573  3.28113  4.08514  2.51617  3.79149  2.75769  2.86989  2.59756  2.78837  3.36213  5.47386  4.09989    974 e - - -
          2.68618  4.42225  2.77519  2.73123  3.46354  2.40513  3.72494  3.29354  2.67741  2.69355  4.24690  2.90347  2.73739  3.18146  2.89801  2.37887  2.77519  2.98518  4.58477  3.61503
          0.02850  3.96776  4.69011  0.61958  0.77255  0.48576  0.95510
    952   3.43187  4.72833  4.54194  4.16610  1.47825  4.24899  3.54017  3.10639  3.98362  2.44210  3.69807  4.02202  4.57546  4.03181  4.04842  3.62805  3.66133  3.04729  1.66733  2.00769    975 f - - -
          2.68618  4.42225  2.77519  2.73123  3.46354  2.40513  3.72494  3.29354  2.67741  2.69355  4.24690  2.90347  2.73739  3.18146  2.89801  2.37887  2.77519  2.98518  4.58477  3.61503
          0.02850  3.96776  4.69011  0.61958  0.77255  0.48576  0.95510
    953   2.46579  4.31082  3.51453  3.27177  4.05481  3.14674  4.28158  3.19362  3.21662  3.05371  4.09866  3.46534  3.85825  3.60683  3.47030  2.66819  1.02009  2.87835  5.48423  4.27165    976 t - - -
          2.68618  4.42225  2.77519  2.73123  3.46354  2.40513  3.72494  3.29354  2.67741  2.69355  4.24690  2.90347  2.73739  3.18146  2.89801  2.37887  2.77519  2.98518  4.58477  3.61503
          0.02850  3.96776  4.69011  0.61958  0.77255  0.48576  0.95510
    954   3.03616  5.16476  2.53061  0.89718  4.52323  3.33686  3.93272  3.99612  2.82537  3.59822  4.56869  2.98976  3.94616  3.14680  3.24360  3.00927  3.34133  3.67038  5.67688  4.39991    977 e - - -
          2.68618  4.42225  2.77519  2.73123  3.46354  2.40513  3.72494  3.29354  2.67741  2.69355  4.24690  2.90347  2.73739  3.18146  2.89801  2.37887  2.77519  2.98518  4.58477  3.61503
          0.02850  3.96776  4.69011  0.61958  0.77255  0.48576  0.95510
    955   2.76173  4.96918  3.11993  2.35946  4.30251  3.49879  3.58523  3.68990  1.91608  3.22189  3.84305  3.01489  3.88100  2.72106  1.77370  2.71969  2.82652  3.35782  5.37405  4.10299    978 r - - -
          2.68618  4.42225  2.77519  2.73123  3.46354  2.40513  3.72494  3.29354  2.67741  2.69355  4.24690  2.90347  2.73739  3.18146  2.89801  2.37887  2.77519  2.98518  4.58477  3.61503
          0.02850  3.96776  4.69011  0.61958  0.77255  0.48576  0.95510
    956   2.66935  4.88334  2.63865  1.55725  4.16698  3.34530  3.67875  3.32060  2.49319  3.15691  4.01772  2.89206  3.82234  2.83896  2.94495  2.68653  2.86064  2.98384  5.43745  4.08030    979 e - - -
          2.68618  4.42225  2.77519  2.73123  3.46354  2.40513  3.72494  3.29354  2.67741  2.69355  4.24690  2.90347  2.73739  3.18146  2.89801  2.37887  2.77519  2.98518  4.58477  3.61503
          0.02850  3.96776  4.69011  0.61958  0.77255  0.48576  0.95510
    957   2.58942  2.16015  3.51621  3.04676  3.37640  3.40032  2.12011  3.05951  2.85271  2.75395  3.69458  3.36337  3.92472  3.27037  3.13735  2.78506  2.90768  2.80067  4.85654  3.47087    980 h - - -
          2.68618  4.42225  2.77519  2.73123  3.46354  2.40513  3.72494  3.29354  2.67741  2.69355  4.24690  2.90347  2.73739  3.18146  2.89801  2.37887  2.77519  2.98518  4.58477  3.61503
          0.02850  3.96776  4.69011  0.61958  0.77255  0.48576  0.95510
    958   2.73327  4.82285  3.11817  2.65389  4.31607  3.13561  3.68716  3.73815  2.18400  3.28872  4.13826  2.88252  3.88860  2.84993  1.44931  2.68625  3.00434  3.37962  5.41682  4.16243    981 r - - -
          2.68618  4.42225  2.77519  2.73123  3.46354  2.40513  3.72494  3.29354  2.67741  2.69355  4.24690  2.90347  2.73739  3.18146  2.89801  2.37887  2.77519  2.98518  4.58477  3.61503
          0.02850  3.96776  4.69011  0.61958  0.77255  0.48576  0.95510
    959   2.86921  5.05190  3.02341  2.56917  4.44845  3.49342  3.62642  3.83416  1.33610  3.34243  4.19560  3.03529  3.92663  2.49467  2.34283  2.78913  2.98049  3.49788  5.45872  4.20604    982 k - - -
          2.68618  4.42225  2.77519  2.73123  3.46354  2.40513  3.72494  3.29354  2.67741  2.69355  4.24690  2.90347  2.73739  3.18146  2.89801  2.37887  2.77519  2.98518  4.58477  3.61503
          0.02850  3.96776  4.69011  0.61958  0.77255  0.48576  0.95510
    960   3.48574  4.81855  4.37019  4.02399  1.78244  4.23967  3.47931  3.24165  3.88528  2.61364  3.86576  3.94125  4.57959  3.96414  3.99889  3.61178  3.72008  3.15466  3.66054  0.97597    983 y - - -
          2.68618  4.42225  2.77519  2.73123  3.46354  2.40513  3.72494  3.29354  2.67741  2.69355  4.24690  2.90347  2.73739  3.18146  2.89801  2.37887  2.77519  2.98518  4.58477  3.61503
          0.02850  3.96776  4.69011  0.61958  0.77255  0.48576  0.95510
    961   2.86145  5.10598  2.83578  2.49741  4.46737  3.47796  3.61312  3.87402  1.35539  3.36912  4.20837  2.98592  3.90821  2.54047  2.34198  2.84300  3.07228  3.52860  5.47961  4.20386    984 k - - -
          2.68618  4.42225  2.77519  2.73123  3.46354  2.40513  3.72494  3.29354  2.67741  2.69355  4.24690  2.90347  2.73739  3.18146  2.89801  2.37887  2.77519  2.98518  4.58477  3.61503
          0.02850  3.96776  4.69011  0.61958  0.77255  0.48576  0.95510
    962   2.63928  4.31964  3.74304  3.25426  3.45005  3.56266  4.11556  2.51853  3.10460  2.21998  1.99849  3.55778  4.05362  3.46308  3.38270  2.91909  2.10395  2.37804  5.08116  3.86594    985 m - - -
          2.68618  4.42225  2.77519  2.73123  3.46354  2.40513  3.72494  3.29354  2.67741  2.69355  4.24690  2.90347  2.73739  3.18146  2.89801  2.37887  2.77519  2.98518  4.58477  3.61503
          0.02850  3.96776  4.69011  0.61958  0.77255  0.48576  0.95510
    963   3.26304  4.69741  4.34222  3.98312  3.17372  4.10266  4.60899  2.38365  3.74992  0.76624  3.16804  4.24933  4.52204  4.09544  3.91016  3.68554  3.55319  2.44560  5.08694  3.83206    986 l - - -
          2.68618  4.42225  2.77519  2.73123  3.46354  2.40513  3.72494  3.29354  2.67741  2.69355  4.24690  2.90347  2.73739  3.18146  2.89801  2.37887  2.77519  2.98518  4.58477  3.61503
          0.02850  3.96776  4.69011  0.61958  0.77255  0.48576  0.95510
    964   3.38367  4.81516  4.09662  3.73941  1.97444  4.11662  3.24879  3.36989  3.58939  2.76698  3.95020  3.78708  4.48057  3.78209  3.76589  3.47917  3.61953  3.23366  3.69313  0.97377    987 y - - -
          2.68618  4.42225  2.77519  2.73123  3.46354  2.40513  3.72494  3.29354  2.67741  2.69355  4.24690  2.90347  2.73739  3.18146  2.89801  2.37887  2.77519  2.98518  4.58477  3.61503
          0.02850  3.96776  4.69011  0.61958  0.77255  0.48576  0.95510
    965   2.36360  4.28494  3.29102  3.11180  4.17200  3.01314  4.21874  3.70777  3.19199  3.42087  4.33939  3.32093  3.75993  3.53398  3.47469  0.95597  2.85098  3.22198  5.53699  4.25618    988 s - - -
          2.68618  4.42225  2.77519  2.73123  3.46354  2.40513  3.72494  3.29354  2.67741  2.69355  4.24690  2.90347  2.73739  3.18146  2.89801  2.37887  2.77519  2.98518  4.58477  3.61503
          0.02850  3.96776  4.69011  0.61958  0.77255  0.48576  0.95510
    966   2.56957  4.41610  3.26944  2.66956  3.59682  3.47641  3.39976  2.89046  2.60745  2.65000  3.53373  3.15771  3.87495  2.98789  2.79363  2.73000  2.26204  2.22213  4.99296  3.73732    989 v - - -
          2.68618  4.42225  2.77519  2.73123  3.46354  2.40513  3.72494  3.29354  2.67741  2.69355  4.24690  2.90347  2.73739  3.18146  2.89801  2.37887  2.77519  2.98518  4.58477  3.61503
          0.02850  3.96776  4.69011  0.61958  0.77255  0.48576  0.95510
    967   3.27035  4.63715  4.66777  4.13431  2.47527  4.43046  4.55109  2.23822  3.98815  0.92262  2.81987  4.37931  4.64980  4.12803  4.13526  3.77665  3.49648  2.35941  4.86683  3.55963    990 l - - -
          2.68618  4.42225  2.77519  2.73123  3.46354  2.40513  3.72494  3.29354  2.67741  2.69355  4.24690  2.90347  2.73739  3.18146  2.89801  2.37887  2.77519  2.98518  4.58477  3.61503
          0.02850  3.96776  4.69011  0.61958  0.77255  0.48576  0.95510
    968   2.19714  3.73878  3.61092  3.26636  4.14545  2.94023  4.22569  3.48940  3.19693  3.26065  4.13231  3.35553  3.68744  3.52459  3.47322  1.11336  2.58735  3.00979  5.53557  4.30674    991 s - - -
          2.68618  4.42225  2.77519  2.73123  3.46354  2.40513  3.72494  3.29354  2.67741  2.69355  4.24690  2.90347  2.73739  3.18146  2.89801  2.37887  2.77519  2.98518  4.58477  3.61503
          0.02850  3.96776  4.69011  0.61958  0.77255  0.48576  0.95510
    969   3.10304  4.90258  3.22232  2.99247  3.35419  3.53040  0.95641  3.82067  2.83305  3.30242  4.35328  3.39770  4.08849  3.36011  3.09274  3.17304  3.40990  3.55401  4.81787  3.30249    992 h - - -
          2.68618  4.42225  2.77519  2.73123  3.46354  2.40513  3.72494  3.29354  2.67741  2.69355  4.24690  2.90347  2.73739  3.18146  2.89801  2.37887  2.77519  2.98518  4.58477  3.61503
          0.02850  3.96776  4.69011  0.61958  0.77255  0.48576  0.95510
    970   2.78675  4.55217  3.47999  3.39179  4.53127  0.59613  4.50573  4.15454  3.58598  3.79659  4.77350  3.64434  3.94635  3.90264  3.81108  2.96149  3.27541  3.66448  5.60074  4.63656    993 G - - -
          2.68618  4.42225  2.77519  2.73123  3.46354  2.40513  3.72494  3.29354  2.67741  2.69355  4.24690  2.90347  2.73739  3.18146  2.89801  2.37887  2.77519  2.98518  4.58477  3.61503
          0.02850  3.96776  4.69011  0.61958  0.77255  0.48576  0.95510
    971   2.46579  4.31082  3.51453  3.27177  4.05481  3.14674  4.28158  3.19362  3.21662  3.05371  4.09866  3.46534  3.85825  3.60683  3.47030  2.66819  1.02009  2.87835  5.48423  4.27165    994 t - - -
          2.68618  4.42225  2.77519  2.73123  3.46354  2.40513  3.72494  3.29354  2.67741  2.69355  4.24690  2.90347  2.73739  3.18146  2.89801  2.37887  2.77519  2.98518  4.58477  3.61503
          0.02850  3.96776  4.69011  0.61958  0.77255  0.48576  0.95510
    972   3.26304  4.69741  4.34222  3.98312  3.17372  4.10266  4.60899  2.38365  3.74992  0.76624  3.16804  4.24933  4.52204  4.09544  3.91016  3.68554  3.55319  2.44560  5.08694  3.83206    995 l - - -
          2.68618  4.42225  2.77519  2.73123  3.46354  2.40513  3.72494  3.29354  2.67741  2.69355  4.24690  2.90347  2.73739  3.18146  2.89801  2.37887  2.77519  2.98518  4.58477  3.61503
          0.02850  3.96776  4.69011  0.61958  0.77255  0.48576  0.95510
    973   2.36360  4.28494  3.29102  3.11180  4.17200  3.01314  4.21874  3.70777  3.19199  3.42087  4.33939  3.32093  3.75993  3.53398  3.47469  0.95597  2.85098  3.22198  5.53699  4.25618    996 s - - -
          2.68618  4.42225  2.77519  2.73123  3.46354  2.40513  3.72494  3.29354  2.67741  2.69355  4.24690  2.90347  2.73739  3.18146  2.89801  2.37887  2.77519  2.98518  4.58477  3.61503
          0.02850  3.96776  4.69011  0.61958  0.77255  0.48576  0.95510
    974   3.10555  4.49871  4.46949  4.08943  3.43949  4.16809  4.80043  0.96721  3.91938  2.00682  3.36081  4.32148  4.59077  4.25828  4.10513  3.67317  3.40328  1.85244  5.34954  4.09560    997 i - - -
          2.68618  4.42225  2.77519  2.73123  3.46354  2.40513  3.72494  3.29354  2.67741  2.69355  4.24690  2.90347  2.73739  3.18146  2.89801  2.37887  2.77519  2.98518  4.58477  3.61503
          0.02850  3.96776  4.69011  0.61958  0.77255  0.48576  0.95510
    975   2.36360  4.28494  3.29102  3.11180  4.17200  3.01314  4.21874  3.70777  3.19199  3.42087  4.33939  3.32093  3.75993  3.53398  3.47469  0.95597  2.85098  3.22198  5.53699  4.25618    998 s - - -
          2.68618  4.42225  2.77519  2.73123  3.46354  2.40513  3.72494  3.29354  2.67741  2.69355  4.24690  2.90347  2.73739  3.18146  2.89801  2.37887  2.77519  2.98518  4.58477  3.61503
          0.02850  3.96776  4.69011  0.61958  0.77255  0.48576  0.95510
    976   2.80419  4.80281  2.76410  2.65951  4.18144  3.24926  4.00066  3.91298  2.91268  3.54923  4.50438  0.99984  3.90608  3.27409  3.27013  2.86807  3.18951  3.52554  5.47649  4.12333    999 n - - -
          2.68618  4.42225  2.77519  2.73123  3.46354  2.40513  3.72494  3.29354  2.67741  2.69355  4.24690  2.90347  2.73739  3.18146  2.89801  2.37887  2.77519  2.98518  4.58477  3.61503
          0.02850  3.96776  4.69011  0.61958  0.77255  0.48576  0.95510
    977   2.80419  4.80281  2.76410  2.65951  4.18144  3.24926  4.00066  3.91298  2.91268  3.54923  4.50438  0.99984  3.90608  3.27409  3.27013  2.86807  3.18951  3.52554  5.47649  4.12333   1000 n - - -
          2.68618  4.42225  2.77519  2.73123  3.46354  2.40513  3.72494  3.29354  2.67741  2.69355  4.24690  2.90347  2.73739  3.18146  2.89801  2.37887  2.77519  2.98518  4.58477  3.61503
          0.02850  3.96776  4.69011  0.61958  0.77255  0.48576  0.95510
    978   2.46579  4.31082  3.51453  3.27177  4.05481  3.14674  4.28158  3.19362  3.21662  3.05371  4.09866  3.46534  3.85825  3.60683  3.47030  2.66819  1.02009  2.87835  5.48423  4.27165   1001 t - - -
          2.68618  4.42225  2.77519  2.73123  3.46354  2.40513  3.72494  3.29354  2.67741  2.69355  4.24690  2.90347  2.73739  3.18146  2.89801  2.37887  2.77519  2.98518  4.58477  3.61503
          0.02850  3.96776  4.69011  0.61958  0.77255  0.48576  0.95510
    979   2.88146  4.62236  3.49903  3.35224  4.33830  3.30451  4.42143  3.90873  3.41778  3.52505  4.57935  3.64908  0.66810  3.80367  3.65207  3.05206  3.33065  3.54316  5.49823  4.46045   1002 P - - -
          2.68618  4.42225  2.77519  2.73123  3.46354  2.40513  3.72494  3.29354  2.67741  2.69355  4.24690  2.90347  2.73739  3.18146  2.89801  2.37887  2.77519  2.98518  4.58477  3.61503
          0.02850  3.96776  4.69011  0.61958  0.77255  0.48576  0.95510
    980   3.12548  4.46719  4.69595  4.15021  2.27504  4.35515  4.56086  1.46653  4.02429  1.50999  3.00347  4.35184  4.60272  4.16425  4.15969  3.69351  3.35608  2.06343  4.92234  3.63518   1003 i - - -
          2.68618  4.42225  2.77519  2.73123  3.46354  2.40513  3.72494  3.29354  2.67741  2.69355  4.24690  2.90347  2.73739  3.18146  2.89801  2.37887  2.77519  2.98518  4.58477  3.61503
          0.02850  3.96776  4.69011  0.61958  0.77255  0.48576  0.95510
    981   2.78675  4.55217  3.47999  3.39179  4.53127  0.59613  4.50573  4.15454  3.58598  3.79659  4.77350  3.64434  3.94635  3.90264  3.81108  2.96149  3.27541  3.66448  5.60074  4.63656   1004 G - - -
          2.68618  4.42225  2.77519  2.73123  3.46354  2.40513  3.72494  3.29354  2.67741  2.69355  4.24690  2.90347  2.73739  3.18146  2.89801  2.37887  2.77519  2.98518  4.58477  3.61503
          0.02850  3.96776  4.69011  0.61958  0.77255  0.48576  0.95510
    982   2.84447  5.21380  2.46602  1.55440  4.50622  3.32229  3.68416  3.97443  2.43844  3.49085  4.34134  2.81664  3.85172  2.05266  2.85370  2.79046  3.09822  3.60616  5.64753  4.26389   1005 e - - -
          2.68618  4.42225  2.77519  2.73123  3.46354  2.40513  3.72494  3.29354  2.67741  2.69355  4.24690  2.90347  2.73739  3.18146  2.89801  2.37887  2.77519  2.98518  4.58477  3.61503
          0.02850  3.96776  4.69011  0.61958  0.77255  0.48576  0.95510
    983   3.23619  4.57901  4.75374  4.18954  3.09342  4.48588  4.78883  1.82081  4.04611  1.03543  2.47435  4.46811  4.68218  4.19459  4.19523  3.82600  3.45946  2.15258  5.15602  4.07609   1006 l - - -
          2.68618  4.42225  2.77519  2.73123  3.46354  2.40513  3.72494  3.29354  2.67741  2.69355  4.24690  2.90347  2.73739  3.18146  2.89801  2.37887  2.77519  2.98518  4.58477  3.61503
          0.02850  3.96776  4.69011  0.61958  0.77255  0.48576  0.95510
    984   2.55252  4.34426  3.56894  3.16661  3.68906  3.36550  4.11745  2.71871  3.02057  2.29727  3.67951  3.45172  3.95761  3.42745  3.30727  2.77919  1.44654  2.51228  5.24834  3.97513   1007 t - - -
          2.68618  4.42225  2.77519  2.73123  3.46354  2.40513  3.72494  3.29354  2.67741  2.69355  4.24690  2.90347  2.73739  3.18146  2.89801  2.37887  2.77519  2.98518  4.58477  3.61503
          0.02850  3.96776  4.69011  0.61958  0.77255  0.48576  0.95510
    985   2.05917  4.47468  2.84853  2.61659  4.31798  1.90509  3.92411  3.75186  2.83282  3.38904  4.21635  2.15259  3.73304  3.12900  3.24648  2.52094  2.82532  3.27937  5.60351  4.29984   1008 g - - -
          2.68618  4.42225  2.77519  2.73123  3.46354  2.40513  3.72494  3.29354  2.67741  2.69355  4.24690  2.90347  2.73739  3.18146  2.89801  2.37887  2.77519  2.98518  4.58477  3.61503
          0.02850  3.96776  4.69011  0.61958  0.77255  0.48576  0.95510
    986   0.88472  4.24138  3.56082  3.35723  4.14866  3.06322  4.36781  3.28855  3.37597  3.16570  4.18762  3.48228  3.81151  3.70854  3.61951  2.59113  2.87512  2.92646  5.56631  4.37733   1009 a - - -
          2.68618  4.42225  2.77519  2.73123  3.46354  2.40513  3.72494  3.29354  2.67741  2.69355  4.24690  2.90347  2.73739  3.18146  2.89801  2.37887  2.77519  2.98518  4.58477  3.61503
          0.02850  3.96776  4.69011  0.61958  0.77255  0.48576  0.95510
    987   2.33932  4.25908  3.37182  2.94916  3.96290  3.11673  3.98942  3.26303  2.89378  3.01744  3.66171  3.23663  3.75587  3.24686  3.23251  1.82878  1.74574  2.89777  5.34648  4.09713   1010 t - - -
          2.68618  4.42225  2.77519  2.73123  3.46354  2.40513  3.72494  3.29354  2.67741  2.69355  4.24690  2.90347  2.73739  3.18146  2.89801  2.37887  2.77519  2.98518  4.58477  3.61503
          0.02850  3.96776  4.69011  0.61958  0.77255  0.48576  0.95510
    988   1.51190  4.24600  3.30964  3.01541  4.16762  3.02644  4.11949  3.48048  3.05755  3.22139  4.11238  3.25938  1.91351  3.38357  3.38267  2.48214  2.76542  3.04862  5.52835  4.29979   1011 a - - -
          2.68618  4.42225  2.77519  2.73123  3.46354  2.40513  3.72494  3.29354  2.67741  2.69355  4.24690  2.90347  2.73739  3.18146  2.89801  2.37887  2.77519  2.98518  4.58477  3.61503
          0.02850  3.96776  4.69011  0.61958  0.77255  0.48576  0.95510
    989   2.57765  4.67375  2.65792  2.51040  4.27399  3.13862  3.88449  3.85154  2.76961  3.47920  4.34378  1.39288  3.79366  3.10263  3.16792  2.33879  2.96596  3.40800  5.57917  4.19509   1012 n - - -
          2.68618  4.42225  2.77519  2.73123  3.46354  2.40513  3.72494  3.29354  2.67741  2.69355  4.24690  2.90347  2.73739  3.18146  2.89801  2.37887  2.77519  2.98518  4.58477  3.61503
          0.02850  3.96776  4.69011  0.61958  0.77255  0.48576  0.95510
    990   2.78675  4.55217  3.47999  3.39179  4.53127  0.59613  4.50573  4.15454  3.58598  3.79659  4.77350  3.64434  3.94635  3.90264  3.81108  2.96149  3.27541  3.66448  5.60074  4.63656   1013 G - - -
          2.68618  4.42225  2.77519  2.73123  3.46354  2.40513  3.72494  3.29354  2.67741  2.69355  4.24690  2.90347  2.73739  3.18146  2.89801  2.37887  2.77519  2.98518  4.58477  3.61503
          0.02850  3.96776  4.69011  0.61958  0.77255  0.48576  0.95510
    991   3.11467  4.94603  3.61521  3.10717  4.32481  3.58365  3.89607  3.87359  2.27968  3.37224  4.37044  3.45938  4.08205  3.11211  0.84226  3.19454  3.37443  3.59355  5.36953  4.23200   1014 r - - -
          2.68618  4.42225  2.77519  2.73123  3.46354  2.40513  3.72494  3.29354  2.67741  2.69355  4.24690  2.90347  2.73739  3.18146  2.89801  2.37887  2.77519  2.98518  4.58477  3.61503
          0.02850  3.96776  4.69011  0.61958  0.77255  0.48576  0.95510
    992   2.57420  4.63290  2.86662  2.55389  3.84380  3.44607  3.66092  3.22023  2.32648  2.11177  3.73139  3.03609  3.84955  2.85753  2.47790  2.65533  2.85123  2.94462  5.15857  3.87438   1015 l - - -
          2.68618  4.42225  2.77519  2.73123  3.46354  2.40513  3.72494  3.29354  2.67741  2.69355  4.24690  2.90347  2.73739  3.18146  2.89801  2.37887  2.77519  2.98518  4.58477  3.61503
          0.02850  3.96776  4.69011  0.61958  0.77255  0.48576  0.95510
    993   1.05073  4.30478  3.04826  2.99896  4.14435  3.07425  4.16153  3.35258  3.14161  3.20729  4.14338  3.27474  3.78405  3.44671  3.46614  2.56673  2.84589  2.97338  5.53233  4.28823   1016 a - - -
          2.68618  4.42225  2.77519  2.73123  3.46354  2.40513  3.72494  3.29354  2.67741  2.69355  4.24690  2.90347  2.73739  3.18146  2.89801  2.37887  2.77519  2.98518  4.58477  3.61503
          0.02850  3.96776  4.69011  0.61958  0.77255  0.48576  0.95510
    994   3.49762  4.83780  4.23928  3.96931  2.76880  3.83889  4.02092  3.52582  3.68973  2.90402  4.15513  4.09925  4.36471  4.07243  3.80114  3.70039  3.80297  3.41879  0.71325  2.76601   1017 w - - -
          2.68618  4.42225  2.77519  2.73123  3.46354  2.40513  3.72494  3.29354  2.67741  2.69355  4.24690  2.90347  2.73739  3.18146  2.89801  2.37887  2.77519  2.98518  4.58477  3.61503
          0.02850  3.96776  4.69011  0.61958  0.77255  0.48576  0.95510
    995   2.45194  4.31270  3.47601  2.92746  3.48213  3.53404  3.84830  2.64267  2.60852  2.46261  2.22245  3.31673  3.94466  3.16284  3.11630  2.81391  2.52513  2.48971  4.95252  3.72450   1018 m - - -
          2.68618  4.42225  2.77519  2.73123  3.46354  2.40513  3.72494  3.29354  2.67741  2.69355  4.24690  2.90347  2.73739  3.18146  2.89801  2.37887  2.77519  2.98518  4.58477  3.61503
          0.02850  3.96776  4.69011  0.61958  0.77255  0.48576  0.95510
    996   2.88146  4.62236  3.49903  3.35224  4.33830  3.30451  4.42143  3.90873  3.41778  3.52505  4.57935  3.64908  0.66810  3.80367  3.65207  3.05206  3.33065  3.54316  5.49823  4.46045   1019 P - - -
          2.68618  4.42225  2.77519  2.73123  3.46354  2.40513  3.72494  3.29354  2.67741  2.69355  4.24690  2.90347  2.73739  3.18146  2.89801  2.37887  2.77519  2.98518  4.58477  3.61503
          0.02850  3.96776  4.69011  0.61958  0.77255  0.48576  0.95510
    997   3.26304  4.69741  4.34222  3.98312  3.17372  4.10266  4.60899  2.38365  3.74992  0.76624  3.16804  4.24933  4.52204  4.09544  3.91016  3.68554  3.55319  2.44560  5.08694  3.83206   1020 l - - -
          2.68618  4.42225  2.77519  2.73123  3.46354  2.40513  3.72494  3.29354  2.67741  2.69355  4.24690  2.90347  2.73739  3.18146  2.89801  2.37887  2.77519  2.98518  4.58477  3.61503
          0.02850  3.96776  4.69011  0.61958  0.77255  0.48576  0.95510
    998   2.36360  4.28494  3.29102  3.11180  4.17200  3.01314  4.21874  3.70777  3.19199  3.42087  4.33939  3.32093  3.75993  3.53398  3.47469  0.95597  2.85098  3.22198  5.53699  4.25618   1021 s - - -
          2.68618  4.42225  2.77519  2.73123  3.46354  2.40513  3.72494  3.29354  2.67741  2.69355  4.24690  2.90347  2.73739  3.18146  2.89801  2.37887  2.77519  2.98518  4.58477  3.61503
          0.02850  3.96776  4.69011  0.61958  0.77255  0.48576  0.95510
    999   3.09370  5.23442  0.79045  2.39810  4.62465  3.28441  4.01752  4.23488  3.12007  3.82652  4.80732  2.95902  3.94401  3.25726  3.64874  3.04575  3.43453  3.86413  5.77460  4.48261   1022 d - - -
          2.68618  4.42225  2.77519  2.73123  3.46354  2.40513  3.72494  3.29354  2.67741  2.69355  4.24690  2.90347  2.73739  3.18146  2.89801  2.37887  2.77519  2.98518  4.58477  3.61503
          0.02850  3.96776  4.69011  0.61958  0.77255  0.48576  0.95510
   1000   2.78675  4.55217  3.47999  3.39179  4.53127  0.59613  4.50573  4.15454  3.58598  3.79659  4.77350  3.64434  3.94635  3.90264  3.81108  2.96149  3.27541  3.66448  5.60074  4.63656   1023 G - - -
          2.68618  4.42225  2.77519  2.73123  3.46354  2.40513  3.72494  3.29354  2.67741  2.69355  4.24690  2.90347  2.73739  3.18146  2.89801  2.37887  2.77519  2.98518  4.58477  3.61503
          0.02850  3.96776  4.69011  0.61958  0.77255  0.48576  0.95510
   1001   3.10555  4.49871  4.46949  4.08943  3.43949  4.16809  4.80043  0.96721  3.91938  2.00682  3.36081  4.32148  4.59077  4.25828  4.10513  3.67317  3.40328  1.85244  5.34954  4.09560   1024 i - - -
          2.68618  4.42225  2.77519  2.73123  3.46354  2.40513  3.72494  3.29354  2.67741  2.69355  4.24690  2.90347  2.73739  3.18146  2.89801  2.37887  2.77519  2.98518  4.58477  3.61503
          0.02850  3.96776  4.69011  0.61958  0.77255  0.48576  0.95510
   1002   2.36360  4.28494  3.29102  3.11180  4.17200  3.01314  4.21874  3.70777  3.19199  3.42087  4.33939  3.32093  3.75993  3.53398  3.47469  0.95597  2.85098  3.22198  5.53699  4.25618   1025 s - - -
          2.68618  4.42225  2.77519  2.73123  3.46354  2.40513  3.72494  3.29354  2.67741  2.69355  4.24690  2.90347  2.73739  3.18146  2.89801  2.37887  2.77519  2.98518  4.58477  3.61503
          0.02850  3.96776  4.69011  0.61958  0.77255  0.48576  0.95510
   1003   2.88146  4.62236  3.49903  3.35224  4.33830  3.30451  4.42143  3.90873  3.41778  3.52505  4.57935  3.64908  0.66810  3.80367  3.65207  3.05206  3.33065  3.54316  5.49823  4.46045   1026 P - - -
          2.68618  4.42225  2.77519  2.73123  3.46354  2.40513  3.72494  3.29354  2.67741  2.69355  4.24690  2.90347  2.73739  3.18146  2.89801  2.37887  2.77519  2.98518  4.58477  3.61503
          0.02850  3.96776  4.69011  0.61958  0.77255  0.48576  0.95510
   1004   2.48440  4.53450  2.53745  2.56367  4.14402  3.16803  3.84897  3.51264  2.75527  3.20039  4.05075  3.00670  3.76941  3.05448  3.18257  2.34280  1.61847  3.13208  5.46389  4.15286   1027 t - - -
          2.68618  4.42225  2.77519  2.73123  3.46354  2.40513  3.72494  3.29354  2.67741  2.69355  4.24690  2.90347  2.73739  3.18146  2.89801  2.37887  2.77519  2.98518  4.58477  3.61503
          0.02850  3.96776  4.69011  0.61958  0.77255  0.48576  0.95510
   1005   2.85801  5.01826  2.84506  2.51153  4.01410  3.44406  3.06947  3.77591  2.28558  3.28361  4.17580  3.00078  3.91901  1.52037  2.59553  2.85818  3.09690  3.45725  5.27625  3.87460   1028 q - - -
          2.68618  4.42225  2.77519  2.73123  3.46354  2.40513  3.72494  3.29354  2.67741  2.69355  4.24690  2.90347  2.73739  3.18146  2.89801  2.37887  2.77519  2.98518  4.58477  3.61503
          0.02850  3.96776  4.69011  0.61958  0.77255  0.48576  0.95510
   1006   2.78675  4.55217  3.47999  3.39179  4.53127  0.59613  4.50573  4.15454  3.58598  3.79659  4.77350  3.64434  3.94635  3.90264  3.81108  2.96149  3.27541  3.66448  5.60074  4.63656   1029 G - - -
          2.68618  4.42225  2.77519  2.73123  3.46354  2.40513  3.72494  3.29354  2.67741  2.69355  4.24690  2.90347  2.73739  3.18146  2.89801  2.37887  2.77519  2.98518  4.58477  3.61503
          0.02850  3.96776  4.69011  0.61958  0.77255  0.48576  0.95510
   1007   1.40551  4.23895  3.50655  3.06498  3.76754  3.22492  4.03258  2.92396  2.98435  2.75962  3.09014  3.33880  3.83313  3.33211  3.29960  2.48082  2.78451  2.64560  5.23077  3.99009   1030 a - - -
          2.68618  4.42225  2.77519  2.73123  3.46354  2.40513  3.72494  3.29354  2.67741  2.69355  4.24690  2.90347  2.73739  3.18146  2.89801  2.37887  2.77519  2.98518  4.58477  3.61503
          0.02850  3.96776  4.69011  0.61958  0.77255  0.48576  0.95510
   1008   3.09370  5.23442  0.79045  2.39810  4.62465  3.28441  4.01752  4.23488  3.12007  3.82652  4.80732  2.95902  3.94401  3.25726  3.64874  3.04575  3.43453  3.86413  5.77460  4.48261   1031 d - - -
          2.68618  4.42225  2.77519  2.73123  3.46354  2.40513  3.72494  3.29354  2.67741  2.69355  4.24690  2.90347  2.73739  3.18146  2.89801  2.37887  2.77519  2.98518  4.58477  3.61503
          0.02850  3.96776  4.69011  0.61958  0.77255  0.48576  0.95510
   1009   2.62161  4.59430  3.15842  2.61080  3.32424  3.47605  3.66207  3.15018  1.85619  2.80041  3.68429  3.08046  3.86897  2.89245  2.85083  2.72169  2.64822  2.88979  5.02560  3.10407   1032 k - - -
          2.68618  4.42225  2.77519  2.73123  3.46354  2.40513  3.72494  3.29354  2.67741  2.69355  4.24690  2.90347  2.73739  3.18146  2.89801  2.37887  2.77519  2.98518  4.58477  3.61503
          0.02850  3.96776  4.69011  0.61958  0.77255  0.48576  0.95510
   1010   2.77176  4.99848  3.06099  2.51175  4.28414  3.49084  3.04127  3.72213  1.73520  2.98536  4.07048  2.99820  3.88022  2.16708  2.42142  2.77261  2.97852  3.38721  5.37291  4.07926   1033 k - - -
          2.68618  4.42225  2.77519  2.73123  3.46354  2.40513  3.72494  3.29354  2.67741  2.69355  4.24690  2.90347  2.73739  3.18146  2.89801  2.37887  2.77519  2.98518  4.58477  3.61503
          0.02850  3.96776  4.69011  0.61958  0.77255  0.48576  0.95510
   1011   2.78675  4.55217  3.47999  3.39179  4.53127  0.59613  4.50573  4.15454  3.58598  3.79659  4.77350  3.64434  3.94635  3.90264  3.81108  2.96149  3.27541  3.66448  5.60074  4.63656   1034 G - - -
          2.68618  4.42225  2.77519  2.73123  3.46354  2.40513  3.72494  3.29354  2.67741  2.69355  4.24690  2.90347  2.73739  3.18146  2.89801  2.37887  2.77519  2.98518  4.58477  3.61503
          0.02850  3.96776  4.69011  0.61958  0.77255  0.48576  0.95510
   1012   2.88146  4.62236  3.49903  3.35224  4.33830  3.30451  4.42143  3.90873  3.41778  3.52505  4.57935  3.64908  0.66810  3.80367  3.65207  3.05206  3.33065  3.54316  5.49823  4.46045   1035 P - - -
          2.68618  4.42225  2.77519  2.73123  3.46354  2.40513  3.72494  3.29354  2.67741  2.69355  4.24690  2.90347  2.73739  3.18146  2.89801  2.37887  2.77519  2.98518  4.58477  3.61503
          0.02850  3.96776  4.69011  0.61958  0.77255  0.48576  0.95510
   1013   2.46579  4.31082  3.51453  3.27177  4.05481  3.14674  4.28158  3.19362  3.21662  3.05371  4.09866  3.46534  3.85825  3.60683  3.47030  2.66819  1.02009  2.87835  5.48423  4.27165   1036 t - - -
          2.68618  4.42225  2.77519  2.73123  3.46354  2.40513  3.72494  3.29354  2.67741  2.69355  4.24690  2.90347  2.73739  3.18146  2.89801  2.37887  2.77519  2.98518  4.58477  3.61503
          0.02850  3.96776  4.69011  0.61958  0.77255  0.48576  0.95510
   1014   1.03268  4.14741  3.45775  3.22915  4.18327  2.95650  4.26878  3.41930  3.26185  3.26534  4.17625  3.34968  3.71501  3.57752  3.53117  2.28223  2.73511  2.97349  5.59116  4.36263   1037 a - - -
          2.68618  4.42225  2.77519  2.73123  3.46354  2.40513  3.72494  3.29354  2.67741  2.69355  4.24690  2.90347  2.73739  3.18146  2.89801  2.37887  2.77519  2.98518  4.58477  3.61503
          0.02850  3.96776  4.69011  0.61958  0.77255  0.48576  0.95510
   1015   3.07108  4.44908  4.60315  4.15073  3.43992  4.27884  4.86655  1.05880  3.98868  1.95163  3.29689  4.37676  4.64921  4.29305  4.18684  3.69240  3.35623  1.67430  5.40697  4.17282   1038 i - - -
          2.68618  4.42225  2.77519  2.73123  3.46354  2.40513  3.72494  3.29354  2.67741  2.69355  4.24690  2.90347  2.73739  3.18146  2.89801  2.37887  2.77519  2.98518  4.58477  3.61503
          0.02850  3.96776  4.69011  0.61958  0.77255  0.48576  0.95510
   1016   3.11302  4.48731  4.56036  4.12077  3.37595  4.29013  4.80760  1.04534  3.92896  1.87325  3.27457  4.36122  4.64994  4.25439  4.12080  3.72013  3.39131  1.79420  5.33044  4.06956   1039 i - - -
          2.68618  4.42225  2.77519  2.73123  3.46354  2.40513  3.72494  3.29354  2.67741  2.69355  4.24690  2.90347  2.73739  3.18146  2.89801  2.37887  2.77519  2.98518  4.58477  3.61503
          0.02850  3.96776  4.69011  0.61958  0.77255  0.48576  0.95510
   1017   3.06048  5.02666  3.24273  2.84719  4.43487  3.53898  3.81422  3.87026  0.91505  3.41490  4.37185  3.26724  4.03312  3.00076  2.45287  3.09659  3.30699  3.57289  5.45088  4.27762   1040 k - - -
          2.68618  4.42225  2.77519  2.73123  3.46354  2.40513  3.72494  3.29354  2.67741  2.69355  4.24690  2.90347  2.73739  3.18146  2.89801  2.37887  2.77519  2.98518  4.58477  3.61503
          0.02850  3.96776  4.69011  0.61958  0.77255  0.48576  0.95510
   1018   2.36360  4.28494  3.29102  3.11180  4.17200  3.01314  4.21874  3.70777  3.19199  3.42087  4.33939  3.32093  3.75993  3.53398  3.47469  0.95597  2.85098  3.22198  5.53699  4.25618   1041 s - - -
          2.68618  4.42225  2.77519  2.73123  3.46354  2.40513  3.72494  3.29354  2.67741  2.69355  4.24690  2.90347  2.73739  3.18146  2.89801  2.37887  2.77519  2.98518  4.58477  3.61503
          0.02850  3.96776  4.69011  0.61958  0.77255  0.48576  0.95510
   1019   3.02925  4.39411  4.62755  4.14254  3.53913  4.29096  4.88635  1.57903  4.01701  2.07342  3.36991  4.37250  4.65067  4.30826  4.23339  3.68149  3.30807  1.05377  5.47180  4.24756   1042 v - - -
          2.68618  4.42225  2.77519  2.73123  3.46354  2.40513  3.72494  3.29354  2.67741  2.69355  4.24690  2.90347  2.73739  3.18146  2.89801  2.37887  2.77519  2.98518  4.58477  3.61503
          0.02850  3.96776  4.69011  0.61958  0.77255  0.48576  0.95510
   1020   2.36360  4.28494  3.29102  3.11180  4.17200  3.01314  4.21874  3.70777  3.19199  3.42087  4.33939  3.32093  3.75993  3.53398  3.47469  0.95597  2.85098  3.22198  5.53699  4.25618   1043 s - - -
          2.68618  4.42225  2.77519  2.73123  3.46354  2.40513  3.72494  3.29354  2.67741  2.69355  4.24690  2.90347  2.73739  3.18146  2.89801  2.37887  2.77519  2.98518  4.58477  3.61503
          0.02850  3.96776  4.69011  0.61958  0.77255  0.48576  0.95510
   1021   3.06048  5.02666  3.24273  2.84719  4.43487  3.53898  3.81422  3.87026  0.91505  3.41490  4.37185  3.26724  4.03312  3.00076  2.45287  3.09659  3.30699  3.57289  5.45088  4.27762   1044 k - - -
          2.68618  4.42225  2.77519  2.73123  3.46354  2.40513  3.72494  3.29354  2.67741  2.69355  4.24690  2.90347  2.73739  3.18146  2.89801  2.37887  2.77519  2.98518  4.58477  3.61503
          0.02850  3.96776  4.69011  0.61958  0.77255  0.48576  0.95510
   1022   3.11172  4.57932  4.35639  3.84476  3.11118  4.17373  4.51113  2.25483  3.60691  1.49568  1.49253  4.13745  4.49698  3.91926  3.80518  3.54477  3.36559  2.31122  5.06339  3.86110   1045 m - - -
          2.68618  4.42225  2.77519  2.73123  3.46354  2.40513  3.72494  3.29354  2.67741  2.69355  4.24690  2.90347  2.73739  3.18146  2.89801  2.37887  2.77519  2.98518  4.58477  3.61503
          0.02850  3.96776  4.69011  0.61958  0.77255  0.48576  0.95510
   1023   2.15239  4.71001  2.62234  2.41657  4.26885  3.19917  3.75583  3.70486  2.62652  3.30476  4.12295  1.95187  3.55512  2.92623  3.08993  2.28111  2.86766  3.29886  5.52455  4.17923   1046 n - - -
          2.68618  4.42225  2.77519  2.73123  3.46354  2.40513  3.72494  3.29354  2.67741  2.69355  4.24690  2.90347  2.73739  3.18146  2.89801  2.37887  2.77519  2.98518  4.58477  3.61503
          0.02850  3.96776  4.69011  0.61958  0.77255  0.48576  0.95510
   1024   2.47120  3.31334  3.62711  3.11594  3.55330  3.38580  3.99506  2.64004  3.03434  2.57839  3.51614  2.56517  3.90865  3.34888  3.34185  2.72679  2.71446  1.74655  5.03563  3.80696   1047 v - - -
          2.68618  4.42225  2.77519  2.73123  3.46354  2.40513  3.72494  3.29354  2.67741  2.69355  4.24690  2.90347  2.73739  3.18146  2.89801  2.37887  2.77519  2.98518  4.58477  3.61503
          0.02850  3.96776  4.69011  0.61958  0.77255  0.48576  0.95510
   1025   2.76228  5.38440  1.90017  1.32137  4.68555  3.22523  3.73331  4.16387  2.70480  3.69635  4.54121  2.69886  3.82412  2.89540  3.26842  2.78430  3.16079  3.75623  5.87165  4.39487   1048 e - - -
          2.68618  4.42225  2.77519  2.73123  3.46354  2.40513  3.72494  3.29354  2.67741  2.69355  4.24690  2.90347  2.73739  3.18146  2.89801  2.37887  2.77519  2.98518  4.58477  3.61503
          0.02850  3.96776  4.69011  0.61958  0.77255  0.48576  0.95510
   1026   2.38168  4.54819  2.88677  2.55268  4.03082  3.24373  3.75916  3.42407  2.61667  2.98328  3.91113  2.53919  3.77321  2.95077  3.04280  2.33700  1.96825  3.07104  5.33940  4.03755   1049 t - - -
          2.68618  4.42225  2.77519  2.73123  3.46354  2.40513  3.72494  3.29354  2.67741  2.69355  4.24690  2.90347  2.73739  3.18146  2.89801  2.37887  2.77519  2.98518  4.58477  3.61503
          0.02850  3.96776  4.69011  0.61958  0.77255  0.48576  0.95510
   1027   3.04586  4.58005  4.15243  3.75376  3.25198  3.90549  4.46689  2.43720  3.51641  1.83296  1.20659  4.01929  4.36725  3.89240  3.71040  3.40459  3.35336  2.45420  5.10510  3.87489   1050 m - - -
          2.68618  4.42225  2.77519  2.73123  3.46354  2.40513  3.72494  3.29354  2.67741  2.69355  4.24690  2.90347  2.73739  3.18146  2.89801  2.37887  2.77519  2.98518  4.58477  3.61503
          0.02850  3.96776  4.69011  0.61958  0.77255  0.48576  0.95510
   1028   2.64363  4.72669  2.64364  2.52418  4.20206  3.16688  3.89913  3.85233  2.78657  3.49655  4.39450  1.25974  3.82661  3.13616  3.16889  2.60122  3.03154  3.43093  5.53305  4.12257   1051 n - - -
          2.68618  4.42225  2.77519  2.73123  3.46354  2.40513  3.72494  3.29354  2.67741  2.69355  4.24690  2.90347  2.73739  3.18146  2.89801  2.37887  2.77519  2.98518  4.58477  3.61503
          0.02850  3.96776  4.69011  0.61958  0.77255  0.48576  0.95510
   1029   3.10486  4.47601  4.59977  4.12283  3.36590  4.31879  4.81085  1.06951  3.92945  1.87104  3.09366  4.36798  4.65385  4.23906  4.12332  3.71872  3.37511  1.79069  5.33501  4.10678   1052 i - - -
          2.68618  4.42225  2.77519  2.73123  3.46354  2.40513  3.72494  3.29354  2.67741  2.69355  4.24690  2.90347  2.73739  3.18146  2.89801  2.37887  2.77519  2.98518  4.58477  3.61503
          0.02850  3.96776  4.69011  0.61958  0.77255  0.48576  0.95510
   1030   2.78675  4.55217  3.47999  3.39179  4.53127  0.59613  4.50573  4.15454  3.58598  3.79659  4.77350  3.64434  3.94635  3.90264  3.81108  2.96149  3.27541  3.66448  5.60074  4.63656   1053 G - - -
          2.68618  4.42225  2.77519  2.73123  3.46354  2.40513  3.72494  3.29354  2.67741  2.69355  4.24690  2.90347  2.73739  3.18146  2.89801  2.37887  2.77519  2.98518  4.58477  3.61503
          0.02850  3.96776  4.69011  0.61958  0.77255  0.48576  0.95510
   1031   3.07915  4.57358  4.28463  3.79718  3.13507  4.09638  4.47589  2.28809  3.54550  1.59677  1.42862  4.08319  4.45760  3.88661  3.74674  3.48709  3.34683  2.33080  5.06220  3.83669   1054 m - - -
          2.68618  4.42225  2.77519  2.73123  3.46354  2.40513  3.72494  3.29354  2.67741  2.69355  4.24690  2.90347  2.73739  3.18146  2.89801  2.37887  2.77519  2.98518  4.58477  3.61503
          0.02850  3.96776  4.69011  0.61958  0.77255  0.48576  0.95510
   1032   2.88356  4.40047  4.25654  3.92323  3.62084  3.82169  4.70882  2.04915  3.79244  2.29174  3.57213  4.09758  4.37733  4.14566  3.99566  3.33168  3.24307  0.91286  5.42117  4.15843   1055 v - - -
          2.68618  4.42225  2.77519  2.73123  3.46354  2.40513  3.72494  3.29354  2.67741  2.69355  4.24690  2.90347  2.73739  3.18146  2.89801  2.37887  2.77519  2.98518  4.58477  3.61503
          0.02850  3.96776  4.69011  0.61958  0.77255  0.48576  0.95510
   1033   3.10304  4.90258  3.22232  2.99247  3.35419  3.53040  0.95641  3.82067  2.83305  3.30242  4.35328  3.39770  4.08849  3.36011  3.09274  3.17304  3.40990  3.55401  4.81787  3.30249   1056 h - - -
          2.68618  4.42225  2.77519  2.73123  3.46354  2.40513  3.72494  3.29354  2.67741  2.69355  4.24690  2.90347  2.73739  3.18146  2.89801  2.37887  2.77519  2.98518  4.58477  3.61503
          0.02850  3.96776  4.69011  0.61958  0.77255  0.48576  0.95510
   1034   2.80419  4.80281  2.76410  2.65951  4.18144  3.24926  4.00066  3.91298  2.91268  3.54923  4.50438  0.99984  3.90608  3.27409  3.27013  2.86807  3.18951  3.52554  5.47649  4.12333   1057 n - - -
          2.68618  4.42225  2.77519  2.73123  3.46354  2.40513  3.72494  3.29354  2.67741  2.69355  4.24690  2.90347  2.73739  3.18146  2.89801  2.37887  2.77519  2.98518  4.58477  3.61503
          0.02850  3.96776  4.69011  0.61958  0.77255  0.48576  0.95510
   1035   3.38117  4.75522  4.36929  4.10246  0.86783  4.04748  3.92196  2.89376  4.00723  2.24215  3.61023  4.12732  4.50438  4.14911  4.10340  3.64583  3.68258  2.89135  4.14389  2.49941   1058 f - - -
          2.68618  4.42225  2.77519  2.73123  3.46354  2.40513  3.72494  3.29354  2.67741  2.69355  4.24690  2.90347  2.73739  3.18146  2.89801  2.37887  2.77519  2.98518  4.58477  3.61503
          0.02850  3.96776  4.69011  0.61958  0.77255  0.48576  0.95510
   1036   3.06048  5.02666  3.24273  2.84719  4.43487  3.53898  3.81422  3.87026  0.91505  3.41490  4.37185  3.26724  4.03312  3.00076  2.45287  3.09659  3.30699  3.57289  5.45088  4.27762   1059 k - - -
          2.68618  4.42225  2.77519  2.73123  3.46354  2.40513  3.72494  3.29354  2.67741  2.69355  4.24690  2.90347  2.73739  3.18146  2.89801  2.37887  2.77519  2.98518  4.58477  3.61503
          0.02850  3.96776  4.69011  0.61958  0.77255  0.48576  0.95510
   1037   3.15232  4.50237  4.67694  4.13083  1.89187  4.34501  4.46589  1.85087  4.00168  1.36760  2.95833  4.32295  4.58597  4.12172  4.12846  3.67877  3.37819  2.21828  4.79623  3.46331   1060 l - - -
          2.68618  4.42225  2.77519  2.73123  3.46354  2.40513  3.72494  3.29354  2.67741  2.69355  4.24690  2.90347  2.73739  3.18146  2.89801  2.37887  2.77519  2.98518  4.58477  3.61503
          0.02850  3.96776  4.69011  0.61958  0.77255  0.48576  0.95510
   1038   3.23726  4.60455  4.68287  4.11887  3.06078  4.44663  4.72951  2.06768  3.95791  1.02712  2.14236  4.40994  4.65127  4.12727  4.11700  3.78401  3.46020  2.25607  5.11840  4.02951   1061 l - - -
          2.68618  4.42225  2.77519  2.73123  3.46354  2.40513  3.72494  3.29354  2.67741  2.69355  4.24690  2.90347  2.73739  3.18146  2.89801  2.37887  2.77519  2.98518  4.58477  3.61503
          0.02850  3.96776  4.69011  0.61958  0.77255  0.48576  0.95510
   1039   2.42545  4.85461  3.02840  2.51316  4.23846  3.41128  3.62726  3.63742  1.72949  3.19997  4.02509  2.99386  3.84295  2.77366  2.36855  2.32330  2.91868  3.29216  5.38068  4.09117   1062 k - - -
          2.68618  4.42225  2.77519  2.73123  3.46354  2.40513  3.72494  3.29354  2.67741  2.69355  4.24690  2.90347  2.73739  3.18146  2.89801  2.37887  2.77519  2.98518  4.58477  3.61503
          0.02850  3.96776  4.69011  0.61958  0.77255  0.48576  0.95510
   1040   2.78675  4.55217  3.47999  3.39179  4.53127  0.59613  4.50573  4.15454  3.58598  3.79659  4.77350  3.64434  3.94635  3.90264  3.81108  2.96149  3.27541  3.66448  5.60074  4.63656   1063 G - - -
          2.68618  4.42225  2.77519  2.73123  3.46354  2.40513  3.72494  3.29354  2.67741  2.69355  4.24690  2.90347  2.73739  3.18146  2.89801  2.37887  2.77519  2.98518  4.58477  3.61503
          0.02850  3.96776  4.69011  0.61958  0.77255  0.48576  0.95510
   1041   3.24239  4.63197  4.60003  4.10024  3.09648  4.38571  4.71386  1.99158  3.88064  0.91006  2.97105  4.37830  4.65655  4.13872  4.05134  3.77406  3.49065  2.18270  5.13102  3.93230   1064 l - - -
          2.68618  4.42225  2.77519  2.73123  3.46354  2.40513  3.72494  3.29354  2.67741  2.69355  4.24690  2.90347  2.73739  3.18146  2.89801  2.37887  2.77519  2.98518  4.58477  3.61503
          0.02850  3.96776  4.69011  0.61958  0.77255  0.48576  0.95510
   1042   3.26304  4.69741  4.34222  3.98312  3.17372  4.10266  4.60899  2.38365  3.74992  0.76624  3.16804  4.24933  4.52204  4.09544  3.91016  3.68554  3.55319  2.44560  5.08694  3.83206   1065 l - - -
          2.68618  4.42225  2.77519  2.73123  3.46354  2.40513  3.72494  3.29354  2.67741  2.69355  4.24690  2.90347  2.73739  3.18146  2.89801  2.37887  2.77519  2.98518  4.58477  3.61503
          0.02850  3.96776  4.69011  0.61958  0.77255  0.48576  0.95510
   1043   2.93220  5.45803  1.21219  1.90597  4.75637  3.20094  3.76948  4.26256  2.80364  3.79279  4.65867  2.67698  3.83455  2.94372  3.39792  2.72444  3.23056  3.84623  5.96075  4.45560   1066 d - - -
          2.68618  4.42225  2.77519  2.73123  3.46354  2.40513  3.72494  3.29354  2.67741  2.69355  4.24690  2.90347  2.73739  3.18146  2.89801  2.37887  2.77519  2.98518  4.58477  3.61503
          0.02850  3.96776  4.69011  0.61958  0.77255  0.48576  0.95510
   1044   2.46579  4.31082  3.51453  3.27177  4.05481  3.14674  4.28158  3.19362  3.21662  3.05371  4.09866  3.46534  3.85825  3.60683  3.47030  2.66819  1.02009  2.87835  5.48423  4.27165   1067 t - - -
          2.68618  4.42225  2.77519  2.73123  3.46354  2.40513  3.72494  3.29354  2.67741  2.69355  4.24690  2.90347  2.73739  3.18146  2.89801  2.37887  2.77519  2.98518  4.58477  3.61503
          0.02850  3.96776  4.69011  0.61958  0.77255  0.48576  0.95510
   1045   2.58997  4.80459  2.74288  2.44171  4.20784  3.30653  3.71497  3.63019  2.36803  3.22775  4.07271  2.74245  1.91716  2.72348  2.85065  2.70031  2.94739  3.28133  5.44234  4.12278   1068 p - - -
          2.68618  4.42225  2.77519  2.73123  3.46354  2.40513  3.72494  3.29354  2.67741  2.69355  4.24690  2.90347  2.73739  3.18146  2.89801  2.37887  2.77519  2.98518  4.58477  3.61503
          0.02850  3.96776  4.69011  0.61958  0.77255  0.48576  0.95510
   1046   2.88520  5.24376  2.38722  1.27582  4.52299  3.29884  3.72450  4.00215  2.53078  3.53007  4.40627  2.80318  3.86229  2.55281  2.96096  2.82509  3.15294  3.64032  5.69493  4.29781   1069 e - - -
          2.68618  4.42225  2.77519  2.73123  3.46354  2.40513  3.72494  3.29354  2.67741  2.69355  4.24690  2.90347  2.73739  3.18146  2.89801  2.37887  2.77519  2.98518  4.58477  3.61503
          0.02850  3.96776  4.69011  0.61958  0.77255  0.48576  0.95510
   1047   2.78675  4.55217  3.47999  3.39179  4.53127  0.59613  4.50573  4.15454  3.58598  3.79659  4.77350  3.64434  3.94635  3.90264  3.81108  2.96149  3.27541  3.66448  5.60074  4.63656   1070 G - - -
          2.68618  4.42225  2.77519  2.73123  3.46354  2.40513  3.72494  3.29354  2.67741  2.69355  4.24690  2.90347  2.73739  3.18146  2.89801  2.37887  2.77519  2.98518  4.58477  3.61503
          0.02850  3.96776  4.69011  0.61958  0.77255  0.48576  0.95510
   1048   2.83194  5.11289  2.92713  1.87407  4.47718  3.47189  3.59844  3.87850  1.96723  3.36986  4.19601  2.96789  3.89077  2.73021  1.86727  2.80906  3.04091  3.52443  5.48374  4.19957   1071 r - - -
          2.68618  4.42225  2.77519  2.73123  3.46354  2.40513  3.72494  3.29354  2.67741  2.69355  4.24690  2.90347  2.73739  3.18146  2.89801  2.37887  2.77519  2.98518  4.58477  3.61503
          0.02850  3.96776  4.69011  0.61958  0.77255  0.48576  0.95510
   1049   2.54633  4.98772  2.73234  2.13053  4.26648  3.26959  2.92748  3.71555  2.35324  3.26126  4.05608  2.36516  3.78482  2.47621  2.81119  2.62672  2.87665  3.34844  5.44599  3.84474   1072 e - - -
          2.68618  4.42225  2.77519  2.73123  3.46354  2.40513  3.72494  3.29354  2.67741  2.69355  4.24690  2.90347  2.73739  3.18146  2.89801  2.37887  2.77519  2.98518  4.58477  3.61503
          0.02850  3.96776  4.69011  0.61958  0.77255  0.48576  0.95510
   1050   2.27365  4.23439  3.16238  2.99536  4.36593  1.29664  4.19378  3.84647  3.18247  3.52268  4.35946  3.22245  3.69470  3.46691  3.50334  1.95241  2.76664  3.27276  5.68538  4.44615   1073 g - - -
          2.68618  4.42225  2.77519  2.73123  3.46354  2.40513  3.72494  3.29354  2.67741  2.69355  4.24690  2.90347  2.73739  3.18146  2.89801  2.37887  2.77519  2.98518  4.58477  3.61503
          0.02850  3.96776  4.69011  0.61958  0.77255  0.48576  0.95510
   1051   3.24373  4.61306  4.65737  4.14301  3.11390  4.42925  4.75742  1.87047  3.94409  0.95085  2.96534  4.42059  4.67931  4.17686  4.11117  3.80695  3.48612  2.12711  5.15945  3.98613   1074 l - - -
          2.68618  4.42225  2.77519  2.73123  3.46354  2.40513  3.72494  3.29354  2.67741  2.69355  4.24690  2.90347  2.73739  3.18146  2.89801  2.37887  2.77519  2.98518  4.58477  3.61503
          0.02850  3.96776  4.69011  0.61958  0.77255  0.48576  0.95510
   1052   3.06989  4.45797  4.56344  4.12732  3.42720  4.24923  4.84109  1.04560  3.95698  1.95249  3.30144  4.35281  4.63302  4.27289  4.15347  3.67328  3.35930  1.72303  5.38642  4.13947   1075 i - - -
          2.68618  4.42225  2.77519  2.73123  3.46354  2.40513  3.72494  3.29354  2.67741  2.69355  4.24690  2.90347  2.73739  3.18146  2.89801  2.37887  2.77519  2.98518  4.58477  3.61503
          0.02850  3.96776  4.69011  0.61958  0.77255  0.48576  0.95510
   1053   2.23153  4.19937  3.42117  3.14661  4.10066  3.03172  4.18709  3.25697  3.11566  3.13064  4.06627  3.33009  3.75429  3.47777  3.39643  2.41643  1.23357  2.87509  5.51904  4.28295   1076 t - - -
          2.68618  4.42225  2.77519  2.73123  3.46354  2.40513  3.72494  3.29354  2.67741  2.69355  4.24690  2.90347  2.73739  3.18146  2.89801  2.37887  2.77519  2.98518  4.58477  3.61503
          0.02850  3.96776  4.69011  0.61958  0.77255  0.48576  0.95510
   1054   3.26304  4.69741  4.34222  3.98312  3.17372  4.10266  4.60899  2.38365  3.74992  0.76624  3.16804  4.24933  4.52204  4.09544  3.91016  3.68554  3.55319  2.44560  5.08694  3.83206   1077 l - - -
          2.68618  4.42225  2.77519  2.73123  3.46354  2.40513  3.72494  3.29354  2.67741  2.69355  4.24690  2.90347  2.73739  3.18146  2.89801  2.37887  2.77519  2.98518  4.58477  3.61503
          0.02850  3.96776  4.69011  0.61958  0.77255  0.48576  0.95510
   1055   3.23821  4.63950  4.56572  4.07676  3.08992  4.35624  4.68892  2.04670  3.84578  0.89581  2.97977  4.35308  4.64178  4.11909  4.01775  3.75269  3.49086  2.21015  5.11556  3.90100   1078 l - - -
          2.68618  4.42225  2.77519  2.73123  3.46354  2.40513  3.72494  3.29354  2.67741  2.69355  4.24690  2.90347  2.73739  3.18146  2.89801  2.37887  2.77519  2.98518  4.58477  3.61503
          0.02850  3.96776  4.69011  0.61958  0.77255  0.48576  0.95510
   1056   3.02702  5.02857  3.45526  2.86709  4.43658  3.61431  3.67517  3.83765  1.89516  3.33231  4.24499  3.24768  4.03448  2.83626  1.13760  3.06020  3.22940  3.53945  5.39413  4.21826   1079 r - - -
          2.68618  4.42225  2.77519  2.73123  3.46354  2.40513  3.72494  3.29354  2.67741  2.69355  4.24690  2.90347  2.73739  3.18146  2.89801  2.37887  2.77519  2.98518  4.58477  3.61503
          0.02850  3.96776  4.69011  0.61958  0.77255  0.48576  0.95510
   1057   2.21577  4.18965  3.41002  3.12716  4.11787  3.01504  4.17203  3.32194  3.10622  3.16575  4.07550  3.31239  3.73780  3.45883  3.39345  2.32770  1.26042  2.91806  5.51920  4.28772   1080 t - - -
          2.68618  4.42225  2.77519  2.73123  3.46354  2.40513  3.72494  3.29354  2.67741  2.69355  4.24690  2.90347  2.73739  3.18146  2.89801  2.37887  2.77519  2.98518  4.58477  3.61503
          0.02850  3.96776  4.69011  0.61958  0.77255  0.48576  0.95510
   1058   0.88472  4.24138  3.56082  3.35723  4.14866  3.06322  4.36781  3.28855  3.37597  3.16570  4.18762  3.48228  3.81151  3.70854  3.61951  2.59113  2.87512  2.92646  5.56631  4.37733   1081 a - - -
          2.68618  4.42225  2.77519  2.73123  3.46354  2.40513  3.72494  3.29354  2.67741  2.69355  4.24690  2.90347  2.73739  3.18146  2.89801  2.37887  2.77519  2.98518  4.58477  3.61503
          0.02850  3.96776  4.69011  0.61958  0.77255  0.48576  0.95510
   1059   2.20015  2.83884  3.74624  3.37257  4.01861  2.96130  4.24945  3.36031  3.28463  3.14505  4.02751  3.41525  3.70258  3.58859  3.54049  1.20336  2.68261  2.92038  5.43556  4.21693   1082 s - - -
          2.68618  4.42225  2.77519  2.73123  3.46354  2.40513  3.72494  3.29354  2.67741  2.69355  4.24690  2.90347  2.73739  3.18146  2.89801  2.37887  2.77519  2.98518  4.58477  3.61503
          0.02850  3.96776  4.69011  0.61958  0.77255  0.48576  0.95510
   1060   2.49486  4.21545  4.01539  3.45435  3.29234  3.81291  3.96012  1.58485  3.33307  2.12533  2.95238  3.73902  4.18105  3.61233  3.57526  3.11258  2.95666  1.96285  4.92148  3.72061   1083 i - - -
          2.68618  4.42225  2.77519  2.73123  3.46354  2.40513  3.72494  3.29354  2.67741  2.69355  4.24690  2.90347  2.73739  3.18146  2.89801  2.37887  2.77519  2.98518  4.58477  3.61503
          0.02850  3.96776  4.69011  0.61958  0.77255  0.48576  0.95510
   1061   3.26766  4.65731  4.61410  4.08958  2.88150  4.41510  4.64137  2.19892  3.90544  0.87206  2.79643  4.37004  4.65339  4.11030  4.07446  3.77545  3.50326  2.30570  5.01544  3.77838   1084 l - - -
          2.68618  4.42225  2.77519  2.73123  3.46354  2.40513  3.72494  3.29354  2.67741  2.69355  4.24690  2.90347  2.73739  3.18146  2.89801  2.37887  2.77519  2.98518  4.58477  3.61503
          0.02850  3.96776  4.69011  0.61958  0.77255  0.48576  0.95510
   1062   2.57087  4.54083  2.91570  2.77080  4.28842  1.13269  4.05041  3.83128  2.94460  3.45629  4.35968  3.15644  3.82221  2.94190  3.27996  2.68657  2.99582  3.38796  5.56247  4.29985   1085 g - - -
          2.68618  4.42225  2.77519  2.73123  3.46354  2.40513  3.72494  3.29354  2.67741  2.69355  4.24690  2.90347  2.73739  3.18146  2.89801  2.37887  2.77519  2.98518  4.58477  3.61503
          0.02850  3.96776  4.69011  0.61958  0.77255  0.48576  0.95510
   1063   2.70737  4.73982  2.82026  2.60909  3.90412  3.29052  3.84867  3.54744  2.69258  2.95374  4.18330  1.34363  3.88496  3.10484  3.04833  2.77799  3.04890  3.22812  5.29834  3.87111   1086 n - - -
          2.68618  4.42225  2.77519  2.73123  3.46354  2.40513  3.72494  3.29354  2.67741  2.69355  4.24690  2.90347  2.73739  3.18146  2.89801  2.37887  2.77519  2.98518  4.58477  3.61503
          0.02850  3.96776  4.69011  0.61958  0.77255  0.48576  0.95510
   1064   2.78675  4.55217  3.47999  3.39179  4.53127  0.59613  4.50573  4.15454  3.58598  3.79659  4.77350  3.64434  3.94635  3.90264  3.81108  2.96149  3.27541  3.66448  5.60074  4.63656   1087 G - - -
          2.68618  4.42225  2.77519  2.73123  3.46354  2.40513  3.72494  3.29354  2.67741  2.69355  4.24690  2.90347  2.73739  3.18146  2.89801  2.37887  2.77519  2.98518  4.58477  3.61503
          0.02850  3.96776  4.69011  0.61958  0.77255  0.48576  0.95510
   1065   2.84228  5.18398  2.51743  1.79571  4.47858  3.33950  3.67944  3.94102  2.40165  3.45952  4.31274  2.84021  3.85866  1.77341  2.79711  2.79592  3.09237  3.57985  5.61489  4.24605   1088 q - - -
          2.68618  4.42225  2.77519  2.73123  3.46354  2.40513  3.72494  3.29354  2.67741  2.69355  4.24690  2.90347  2.73739  3.18146  2.89801  2.37887  2.77519  2.98518  4.58477  3.61503
          0.02850  3.96776  4.69011  0.61958  0.77255  0.48576  0.95510
   1066   2.97980  4.50677  4.24290  3.76529  3.20487  3.98542  4.47974  2.26988  3.54917  1.72631  1.45286  4.02980  4.39551  3.87649  3.75830  3.37584  3.27051  2.17316  5.11405  3.90829   1089 m - - -
          2.68618  4.42225  2.77519  2.73123  3.46354  2.40513  3.72494  3.29354  2.67741  2.69355  4.24690  2.90347  2.73739  3.18146  2.89801  2.37887  2.77519  2.98518  4.58477  3.61503
          0.02850  3.96776  4.69011  0.61958  0.77255  0.48576  0.95510
   1067   2.95855  4.94585  2.96808  2.72486  4.12689  3.43025  3.88381  3.77278  2.53920  3.26562  4.29136  3.18522  3.98543  1.07377  2.82128  3.00253  3.25571  3.49670  5.38231  4.08256   1090 q - - -
          2.68618  4.42225  2.77519  2.73123  3.46354  2.40513  3.72494  3.29354  2.67741  2.69355  4.24690  2.90347  2.73739  3.18146  2.89801  2.37887  2.77519  2.98518  4.58477  3.61503
          0.02850  3.96776  4.69011  0.61958  0.77255  0.48576  0.95510
   1068   3.38117  4.75522  4.36929  4.10246  0.86783  4.04748  3.92196  2.89376  4.00723  2.24215  3.61023  4.12732  4.50438  4.14911  4.10340  3.64583  3.68258  2.89135  4.14389  2.49941   1091 f - - -
          2.68618  4.42225  2.77519  2.73123  3.46354  2.40513  3.72494  3.29354  2.67741  2.69355  4.24690  2.90347  2.73739  3.18146  2.89801  2.37887  2.77519  2.98518  4.58477  3.61503
          0.02850  3.96776  4.69011  0.61958  0.77255  0.48576  0.95510
   1069   2.47309  4.54231  2.80118  2.58756  4.26831  3.10358  3.89930  3.78496  2.78386  3.41155  4.25139  2.05704  3.75670  3.11003  3.18398  1.56133  2.87156  3.32344  5.56528  4.22290   1092 s - - -
          2.68618  4.42225  2.77519  2.73123  3.46354  2.40513  3.72494  3.29354  2.67741  2.69355  4.24690  2.90347  2.73739  3.18146  2.89801  2.37887  2.77519  2.98518  4.58477  3.61503
          0.02850  3.96776  4.69011  0.61958  0.77255  0.48576  0.95510
   1070   3.38664  4.83698  3.97970  3.72751  2.30107  3.94175  3.66605  3.38275  3.58230  2.81196  4.04802  3.84209  4.41364  3.86540  3.74625  3.51365  3.67394  3.25789  3.94829  0.82096   1093 y - - -
          2.68618  4.42225  2.77519  2.73123  3.46354  2.40513  3.72494  3.29354  2.67741  2.69355  4.24690  2.90347  2.73739  3.18146  2.89801  2.37887  2.77519  2.98518  4.58477  3.61503
          0.02850  3.96776  4.69011  0.61958  0.77255  0.48576  0.95510
   1071   3.03604  4.44078  4.50266  4.00551  3.34484  4.21650  4.70171  1.93347  3.84642  1.49743  3.21197  4.25604  4.56695  4.13091  4.05259  3.59509  3.30648  1.28300  5.26948  4.05423   1094 v - - -
          2.68618  4.42225  2.77519  2.73123  3.46354  2.40513  3.72494  3.29354  2.67741  2.69355  4.24690  2.90347  2.73739  3.18146  2.89801  2.37887  2.77519  2.98518  4.58477  3.61503
          0.02850  3.96776  4.69011  0.61958  0.77255  0.48576  0.95510
   1072   3.09370  5.23442  0.79045  2.39810  4.62465  3.28441  4.01752  4.23488  3.12007  3.82652  4.80732  2.95902  3.94401  3.25726  3.64874  3.04575  3.43453  3.86413  5.77460  4.48261   1095 d - - -
          2.68618  4.42225  2.77519  2.73123  3.46354  2.40513  3.72494  3.29354  2.67741  2.69355  4.24690  2.90347  2.73739  3.18146  2.89801  2.37887  2.77519  2.98518  4.58477  3.61503
          0.02850  3.96776  4.69011  0.61958  0.77255  0.48576  0.95510
   1073   2.78633  4.96749  2.35924  2.36453  4.35051  3.21701  3.85327  3.96153  2.79307  3.57222  4.46161  1.23732  3.85008  3.06721  3.24495  2.78904  3.13009  3.56253  5.62789  4.21996   1096 n - - -
          2.68618  4.42225  2.77519  2.73123  3.46354  2.40513  3.72494  3.29354  2.67741  2.69355  4.24690  2.90347  2.73739  3.18146  2.89801  2.37887  2.77519  2.98518  4.58477  3.61503
          0.02850  3.96776  4.69011  0.61958  0.77255  0.48576  0.95510
   1074   2.57122  5.17124  2.37513  1.50293  4.47840  3.28493  3.66685  3.93605  2.35354  3.47113  4.28736  2.65137  3.80937  2.81447  2.99701  2.64712  3.02329  3.55082  5.65179  4.24257   1097 e - - -
          2.68618  4.42225  2.77519  2.73123  3.46354  2.40513  3.72494  3.29354  2.67741  2.69355  4.24690  2.90347  2.73739  3.18146  2.89801  2.37887  2.77519  2.98518  4.58477  3.61503
          0.02850  3.96776  4.69011  0.61958  0.77255  0.48576  0.95510
   1075   2.82441  4.29478  4.18294  3.63773  3.47711  3.97785  4.41644  1.87027  3.53242  2.14569  3.21390  3.93050  4.35088  3.82493  3.79513  3.29968  2.49920  1.33423  5.19694  3.99103   1098 v - - -
          2.68618  4.42225  2.77519  2.73123  3.46354  2.40513  3.72494  3.29354  2.67741  2.69355  4.24690  2.90347  2.73739  3.18146  2.89801  2.37887  2.77519  2.98518  4.58477  3.61503
          0.02850  3.96776  4.69011  0.61958  0.77255  0.48576  0.95510
   1076   3.26304  4.69741  4.34222  3.98312  3.17372  4.10266  4.60899  2.38365  3.74992  0.76624  3.16804  4.24933  4.52204  4.09544  3.91016  3.68554  3.55319  2.44560  5.08694  3.83206   1099 l - - -
          2.68618  4.42225  2.77519  2.73123  3.46354  2.40513  3.72494  3.29354  2.67741  2.69355  4.24690  2.90347  2.73739  3.18146  2.89801  2.37887  2.77519  2.98518  4.58477  3.61503
          0.02850  3.96776  4.69011  0.61958  0.77255  0.48576  0.95510
   1077   2.71859  4.58036  3.37832  2.80177  3.69002  3.60215  3.78627  2.55124  1.79776  2.26146  3.58890  3.24301  3.98211  3.00890  2.81598  2.87126  2.94620  2.58001  5.13068  3.87091   1100 k - - -
          2.68618  4.42225  2.77519  2.73123  3.46354  2.40513  3.72494  3.29354  2.67741  2.69355  4.24690  2.90347  2.73739  3.18146  2.89801  2.37887  2.77519  2.98518  4.58477  3.61503
          0.02850  3.96776  4.69011  0.61958  0.77255  0.48576  0.95510
   1078   2.77213  5.22699  2.19902  1.98518  4.53966  3.31148  3.63589  4.00603  1.71248  3.50543  4.30800  2.78033  3.81178  2.70546  2.86560  2.71156  3.01741  3.60611  5.65376  4.24895   1101 k - - -
          2.68618  4.42225  2.77519  2.73123  3.46354  2.40513  3.72494  3.29354  2.67741  2.69355  4.24690  2.90347  2.73739  3.18146  2.89801  2.37887  2.77519  2.98518  4.58477  3.61503
          0.02850  3.96776  4.69011  0.61958  0.77255  0.48576  0.95510
   1079   0.88472  4.24138  3.56082  3.35723  4.14866  3.06322  4.36781  3.28855  3.37597  3.16570  4.18762  3.48228  3.81151  3.70854  3.61951  2.59113  2.87512  2.92646  5.56631  4.37733   1102 a - - -
          2.68618  4.42225  2.77519  2.73123  3.46354  2.40513  3.72494  3.29354  2.67741  2.69355  4.24690  2.90347  2.73739  3.18146  2.89801  2.37887  2.77519  2.98518  4.58477  3.61503
          0.02850  3.96776  4.69011  0.61958  0.77255  0.48576  0.95510
   1080   2.95855  4.94585  2.96808  2.72486  4.12689  3.43025  3.88381  3.77278  2.53920  3.26562  4.29136  3.18522  3.98543  1.07377  2.82128  3.00253  3.25571  3.49670  5.38231  4.08256   1103 q - - -
          2.68618  4.42225  2.77519  2.73123  3.46354  2.40513  3.72494  3.29354  2.67741  2.69355  4.24690  2.90347  2.73739  3.18146  2.89801  2.37887  2.77519  2.98518  4.58477  3.61503
          0.02850  3.96776  4.69011  0.61958  0.77255  0.48576  0.95510
   1081   2.68788  4.82458  3.11686  2.53316  4.07861  3.47927  3.60623  3.28256  1.86591  2.76118  3.89502  3.01766  3.86073  2.22267  2.50469  2.72645  2.90348  3.08750  5.27660  3.99094   1104 k - - -
          2.68618  4.42225  2.77519  2.73123  3.46354  2.40513  3.72494  3.29354  2.67741  2.69355  4.24690  2.90347  2.73739  3.18146  2.89801  2.37887  2.77519  2.98518  4.58477  3.61503
          0.02850  3.96776  4.69011  0.61958  0.77255  0.48576  0.95510
   1082   2.78708  5.19903  2.31434  1.60110  4.43213  3.29235  2.46037  3.95183  2.51514  3.47952  4.30205  2.77152  3.81761  2.82037  3.00125  2.73074  3.04235  3.57046  5.62586  4.20087   1105 e - - -
          2.68618  4.42225  2.77519  2.73123  3.46354  2.40513  3.72494  3.29354  2.67741  2.69355  4.24690  2.90347  2.73739  3.18146  2.89801  2.37887  2.77519  2.98518  4.58477  3.61503
          0.02850  3.96776  4.69011  0.61958  0.77255  0.48576  0.95510
   1083   2.88146  4.62236  3.49903  3.35224  4.33830  3.30451  4.42143  3.90873  3.41778  3.52505  4.57935  3.64908  0.66810  3.80367  3.65207  3.05206  3.33065  3.54316  5.49823  4.46045   1106 P - - -
          2.68618  4.42225  2.77519  2.73123  3.46354  2.40513  3.72494  3.29354  2.67741  2.69355  4.24690  2.90347  2.73739  3.18146  2.89801  2.37887  2.77519  2.98518  4.58477  3.61503
          0.02850  3.96776  4.69011  0.61958  0.77255  0.48576  0.95510
   1084   2.92108  5.39180  1.99658  1.18643  4.68988  3.23281  3.76447  4.18250  2.74400  3.72131  4.58541  2.72050  3.84315  2.93573  3.29683  2.82650  3.20857  3.78309  5.87232  4.41368   1107 e - - -
          2.68618  4.42225  2.77519  2.73123  3.46354  2.40513  3.72494  3.29354  2.67741  2.69355  4.24690  2.90347  2.73739  3.18146  2.89801  2.37887  2.77519  2.98518  4.58477  3.61503
          0.02850  3.96776  4.69011  0.61958  0.77255  0.48576  0.95510
   1085   2.87297  5.11597  2.90993  2.43967  4.49210  3.47674  3.61602  3.89042  1.37781  3.38368  4.22284  2.89543  3.91200  2.50928  2.38525  2.75652  3.08399  3.54375  5.49230  4.22137   1108 k - - -
          2.68618  4.42225  2.77519  2.73123  3.46354  2.40513  3.72494  3.29354  2.67741  2.69355  4.24690  2.90347  2.73739  3.18146  2.89801  2.37887  2.77519  2.98518  4.58477  3.61503
          0.02850  3.96776  4.69011  0.61958  0.77255  0.48576  0.95510
   1086   3.38664  4.83698  3.97970  3.72751  2.30107  3.94175  3.66605  3.38275  3.58230  2.81196  4.04802  3.84209  4.41364  3.86540  3.74625  3.51365  3.67394  3.25789  3.94829  0.82096   1109 y - - -
          2.68618  4.42225  2.77519  2.73123  3.46354  2.40513  3.72494  3.29354  2.67741  2.69355  4.24690  2.90347  2.73739  3.18146  2.89801  2.37887  2.77519  2.98518  4.58477  3.61503
          0.02850  3.96776  4.69011  0.61958  0.77255  0.48576  0.95510
   1087   3.11467  4.94603  3.61521  3.10717  4.32481  3.58365  3.89607  3.87359  2.27968  3.37224  4.37044  3.45938  4.08205  3.11211  0.84226  3.19454  3.37443  3.59355  5.36953  4.23200   1110 r - - -
          2.68618  4.42225  2.77519  2.73123  3.46354  2.40513  3.72494  3.29354  2.67741  2.69355  4.24690  2.90347  2.73739  3.18146  2.89801  2.37887  2.77519  2.98518  4.58477  3.61503
          0.02850  3.96776  4.69011  0.61958  0.77255  0.48576  0.95510
   1088   3.09370  5.23442  0.79045  2.39810  4.62465  3.28441  4.01752  4.23488  3.12007  3.82652  4.80732  2.95902  3.94401  3.25726  3.64874  3.04575  3.43453  3.86413  5.77460  4.48261   1111 d - - -
          2.68618  4.42225  2.77519  2.73123  3.46354  2.40513  3.72494  3.29354  2.67741  2.69355  4.24690  2.90347  2.73739  3.18146  2.89801  2.37887  2.77519  2.98518  4.58477  3.61503
          0.02850  3.96776  4.69011  0.61958  0.77255  0.48576  0.95510
   1089   3.26304  4.69741  4.34222  3.98312  3.17372  4.10266  4.60899  2.38365  3.74992  0.76624  3.16804  4.24933  4.52204  4.09544  3.91016  3.68554  3.55319  2.44560  5.08694  3.83206   1112 l - - -
          2.68618  4.42225  2.77519  2.73123  3.46354  2.40513  3.72494  3.29354  2.67741  2.69355  4.24690  2.90347  2.73739  3.18146  2.89801  2.37887  2.77519  2.98518  4.58477  3.61503
          0.02850  3.96776  4.69011  0.61958  0.77255  0.48576  0.95510
   1090   3.07573  4.42742  4.68164  4.20162  3.47815  4.34539  4.92183  1.10578  4.06414  1.97312  3.30461  4.42985  4.68619  4.34468  4.26517  3.74221  3.35091  1.52748  5.45204  4.24094   1113 i - - -
          2.68618  4.42225  2.77519  2.73123  3.46354  2.40513  3.72494  3.29354  2.67741  2.69355  4.24690  2.90347  2.73739  3.18146  2.89801  2.37887  2.77519  2.98518  4.58477  3.61503
          0.02850  3.96776  4.69011  0.61958  0.77255  0.48576  0.95510
   1091   3.00638  4.39407  4.57085  4.09603  3.53805  4.22909  4.84761  1.66325  3.96211  2.08766  3.38257  4.32336  4.61379  4.26589  4.18190  3.62551  3.29358  1.02703  5.45791  4.22258   1114 v - - -
          2.68618  4.42225  2.77519  2.73123  3.46354  2.40513  3.72494  3.29354  2.67741  2.69355  4.24690  2.90347  2.73739  3.18146  2.89801  2.37887  2.77519  2.98518  4.58477  3.61503
          0.02850  3.96776  4.69011  0.61958  0.77255  0.48576  0.95510
   1092   3.11467  4.94603  3.61521  3.10717  4.32481  3.58365  3.89607  3.87359  2.27968  3.37224  4.37044  3.45938  4.08205  3.11211  0.84226  3.19454  3.37443  3.59355  5.36953  4.23200   1115 r - - -
          2.68618  4.42225  2.77519  2.73123  3.46354  2.40513  3.72494  3.29354  2.67741  2.69355  4.24690  2.90347  2.73739  3.18146  2.89801  2.37887  2.77519  2.98518  4.58477  3.61503
          0.02850  3.96776  4.69011  0.61958  0.77255  0.48576  0.95510
   1093   2.88356  4.40047  4.25654  3.92323  3.62084  3.82169  4.70882  2.04915  3.79244  2.29174  3.57213  4.09758  4.37733  4.14566  3.99566  3.33168  3.24307  0.91286  5.42117  4.15843   1116 v - - -
          2.68618  4.42225  2.77519  2.73123  3.46354  2.40513  3.72494  3.29354  2.67741  2.69355  4.24690  2.90347  2.73739  3.18146  2.89801  2.37887  2.77519  2.98518  4.58477  3.61503
          0.02850  3.96776  4.69011  0.61958  0.77255  0.48576  0.95510
   1094   0.88472  4.24138  3.56082  3.35723  4.14866  3.06322  4.36781  3.28855  3.37597  3.16570  4.18762  3.48228  3.81151  3.70854  3.61951  2.59113  2.87512  2.92646  5.56631  4.37733   1117 a - - -
          2.68618  4.42225  2.77519  2.73123  3.46354  2.40513  3.72494  3.29354  2.67741  2.69355  4.24690  2.90347  2.73739  3.18146  2.89801  2.37887  2.77519  2.98518  4.58477  3.61503
          0.02850  3.96776  4.69011  0.61958  0.77255  0.48576  0.95510
   1095   2.78675  4.55217  3.47999  3.39179  4.53127  0.59613  4.50573  4.15454  3.58598  3.79659  4.77350  3.64434  3.94635  3.90264  3.81108  2.96149  3.27541  3.66448  5.60074  4.63656   1118 G - - -
          2.68618  4.42225  2.77519  2.73123  3.46354  2.40513  3.72494  3.29354  2.67741  2.69355  4.24690  2.90347  2.73739  3.18146  2.89801  2.37887  2.77519  2.98518  4.58477  3.61503
          0.02850  3.96776  4.69011  0.61958  0.77255  0.48576  0.95510
   1096   3.38664  4.83698  3.97970  3.72751  2.30107  3.94175  3.66605  3.38275  3.58230  2.81196  4.04802  3.84209  4.41364  3.86540  3.74625  3.51365  3.67394  3.25789  3.94829  0.82096   1119 y - - -
          2.68618  4.42225  2.77519  2.73123  3.46354  2.40513  3.72494  3.29354  2.67741  2.69355  4.24690  2.90347  2.73739  3.18146  2.89801  2.37887  2.77519  2.98518  4.58477  3.61503
          0.02850  3.96776  4.69011  0.61958  0.77255  0.48576  0.95510
   1097   2.36360  4.28494  3.29102  3.11180  4.17200  3.01314  4.21874  3.70777  3.19199  3.42087  4.33939  3.32093  3.75993  3.53398  3.47469  0.95597  2.85098  3.22198  5.53699  4.25618   1120 s - - -
          2.68618  4.42225  2.77519  2.73123  3.46354  2.40513  3.72494  3.29354  2.67741  2.69355  4.24690  2.90347  2.73739  3.18146  2.89801  2.37887  2.77519  2.98518  4.58477  3.61503
          0.02850  3.96776  4.69011  0.61958  0.77255  0.48576  0.95510
   1098   0.88472  4.24138  3.56082  3.35723  4.14866  3.06322  4.36781  3.28855  3.37597  3.16570  4.18762  3.48228  3.81151  3.70854  3.61951  2.59113  2.87512  2.92646  5.56631  4.37733   1121 a - - -
          2.68618  4.42225  2.77519  2.73123  3.46354  2.40513  3.72494  3.29354  2.67741  2.69355  4.24690  2.90347  2.73739  3.18146  2.89801  2.37887  2.77519  2.98518  4.58477  3.61503
          0.02850  3.96776  4.69011  0.61958  0.77255  0.48576  0.95510
   1099   3.54270  4.81747  4.51181  4.17550  1.41669  4.30932  3.45820  3.25118  4.03044  2.60095  3.85683  4.00079  4.62673  4.04052  4.09697  3.67368  3.76778  3.17185  3.61401  1.14665   1122 y - - -
          2.68618  4.42225  2.77519  2.73123  3.46354  2.40513  3.72494  3.29354  2.67741  2.69355  4.24690  2.90347  2.73739  3.18146  2.89801  2.37887  2.77519  2.98518  4.58477  3.61503
          0.02850  3.96776  4.69011  0.61958  0.77255  0.48576  0.95510
   1100   3.38117  4.75522  4.36929  4.10246  0.86783  4.04748  3.92196  2.89376  4.00723  2.24215  3.61023  4.12732  4.50438  4.14911  4.10340  3.64583  3.68258  2.89135  4.14389  2.49941   1123 f - - -
          2.68618  4.42225  2.77519  2.73123  3.46354  2.40513  3.72494  3.29354  2.67741  2.69355  4.24690  2.90347  2.73739  3.18146  2.89801  2.37887  2.77519  2.98518  4.58477  3.61503
          0.02850  3.96776  4.69011  0.61958  0.77255  0.48576  0.95510
   1101   2.76719  4.32718  4.17981  3.81202  3.65659  3.74609  4.63889  2.01946  3.68037  2.31680  3.55266  3.98524  4.30915  4.03229  3.90452  3.19251  2.96935  1.01981  5.44997  4.20005   1124 v - - -
          2.68618  4.42225  2.77519  2.73123  3.46354  2.40513  3.72494  3.29354  2.67741  2.69355  4.24690  2.90347  2.73739  3.18146  2.89801  2.37887  2.77519  2.98518  4.58477  3.61503
          0.02850  3.96776  4.69011  0.61958  0.77255  0.48576  0.95510
   1102   3.03616  5.16476  2.53061  0.89718  4.52323  3.33686  3.93272  3.99612  2.82537  3.59822  4.56869  2.98976  3.94616  3.14680  3.24360  3.00927  3.34133  3.67038  5.67688  4.39991   1125 e - - -
          2.68618  4.42225  2.77519  2.73123  3.46354  2.40513  3.72494  3.29354  2.67741  2.69355  4.24690  2.90347  2.73739  3.18146  2.89801  2.37887  2.77519  2.98518  4.58477  3.61503
          0.02850  3.96776  4.69011  0.61958  0.77255  0.48576  0.95510
   1103   3.26304  4.69741  4.34222  3.98312  3.17372  4.10266  4.60899  2.38365  3.74992  0.76624  3.16804  4.24933  4.52204  4.09544  3.91016  3.68554  3.55319  2.44560  5.08694  3.83206   1126 l - - -
          2.68618  4.42225  2.77519  2.73123  3.46354  2.40513  3.72494  3.29354  2.67741  2.69355  4.24690  2.90347  2.73739  3.18146  2.89801  2.37887  2.77519  2.98518  4.58477  3.61503
          0.02850  3.96776  4.69011  0.61958  0.77255  0.48576  0.95510
   1104   2.69806  0.76609  4.23861  4.00037  3.97044  3.30040  4.62656  3.13062  3.82799  3.04159  4.16620  3.96199  4.01483  4.17023  3.93530  2.96981  3.17288  2.86865  5.36589  4.25731   1127 c - - -
          2.68618  4.42225  2.77519  2.73123  3.46354  2.40513  3.72494  3.29354  2.67741  2.69355  4.24690  2.90347  2.73739  3.18146  2.89801  2.37887  2.77519  2.98518  4.58477  3.61503
          0.02850  3.96776  4.69011  0.61958  0.77255  0.48576  0.95510
   1105   2.98412  5.07548  3.11539  2.69323  4.44229  3.53476  3.68074  3.86676  1.10803  3.36577  4.27812  3.12953  3.99106  2.74036  2.29854  2.99230  3.20390  3.55672  5.45062  4.22041   1128 k - - -
          2.68618  4.42225  2.77519  2.73123  3.46354  2.40513  3.72494  3.29354  2.67741  2.69355  4.24690  2.90347  2.73739  3.18146  2.89801  2.37887  2.77519  2.98518  4.58477  3.61503
          0.02850  3.96776  4.69011  0.61958  0.77255  0.48576  0.95510
   1106   2.93136  5.48046  1.64126  1.37191  4.76802  3.21630  3.75480  4.27953  2.76238  3.78996  4.64487  2.68411  3.83399  2.92165  3.34856  2.81905  3.21883  3.85954  5.94219  4.44884   1129 e - - -
          2.68618  4.42225  2.77519  2.73123  3.46354  2.40513  3.72494  3.29354  2.67741  2.69355  4.24690  2.90347  2.73739  3.18146  2.89801  2.37887  2.77519  2.98518  4.58477  3.61503
          0.02850  3.96776  4.69011  0.61958  0.77255  0.48576  0.95510
   1107   2.88356  4.40047  4.25654  3.92323  3.62084  3.82169  4.70882  2.04915  3.79244  2.29174  3.57213  4.09758  4.37733  4.14566  3.99566  3.33168  3.24307  0.91286  5.42117  4.15843   1130 v - - -
          2.68618  4.42225  2.77519  2.73123  3.46354  2.40513  3.72494  3.29354  2.67741  2.69355  4.24690  2.90347  2.73739  3.18146  2.89801  2.37887  2.77519  2.98518  4.58477  3.61503
          0.02850  3.96776  4.69011  0.61958  0.77255  0.48576  0.95510
   1108   2.95855  4.94585  2.96808  2.72486  4.12689  3.43025  3.88381  3.77278  2.53920  3.26562  4.29136  3.18522  3.98543  1.07377  2.82128  3.00253  3.25571  3.49670  5.38231  4.08256   1131 q - - -
          2.68618  4.42225  2.77519  2.73123  3.46354  2.40513  3.72494  3.29354  2.67741  2.69355  4.24690  2.90347  2.73739  3.18146  2.89801  2.37887  2.77519  2.98518  4.58477  3.61503
          0.02850  3.96776  4.69011  0.61958  0.77255  0.48576  0.95510
   1109   3.09370  5.23442  0.79045  2.39810  4.62465  3.28441  4.01752  4.23488  3.12007  3.82652  4.80732  2.95902  3.94401  3.25726  3.64874  3.04575  3.43453  3.86413  5.77460  4.48261   1132 d - - -
          2.68618  4.42225  2.77519  2.73123  3.46354  2.40513  3.72494  3.29354  2.67741  2.69355  4.24690  2.90347  2.73739  3.18146  2.89801  2.37887  2.77519  2.98518  4.58477  3.61503
          0.02850  3.96776  4.69011  0.61958  0.77255  0.48576  0.95510
   1110   3.03616  5.16476  2.53061  0.89718  4.52323  3.33686  3.93272  3.99612  2.82537  3.59822  4.56869  2.98976  3.94616  3.14680  3.24360  3.00927  3.34133  3.67038  5.67688  4.39991   1133 e - - -
          2.68618  4.42225  2.77519  2.73123  3.46354  2.40513  3.72494  3.29354  2.67741  2.69355  4.24690  2.90347  2.73739  3.18146  2.89801  2.37887  2.77519  2.98518  4.58477  3.61503
          0.02850  3.96776  4.69011  0.61958  0.77255  0.48576  0.95510
   1111   3.10555  4.49871  4.46949  4.08943  3.43949  4.16809  4.80043  0.96721  3.91938  2.00682  3.36081  4.32148  4.59077  4.25828  4.10513  3.67317  3.40328  1.85244  5.34954  4.09560   1134 i - - -
          2.68618  4.42225  2.77519  2.73123  3.46354  2.40513  3.72494  3.29354  2.67741  2.69355  4.24690  2.90347  2.73739  3.18146  2.89801  2.37887  2.77519  2.98518  4.58477  3.61503
          0.02850  3.96776  4.69011  0.61958  0.77255  0.48576  0.95510
   1112   3.10555  4.49871  4.46949  4.08943  3.43949  4.16809  4.80043  0.96721  3.91938  2.00682  3.36081  4.32148  4.59077  4.25828  4.10513  3.67317  3.40328  1.85244  5.34954  4.09560   1135 i - - -
          2.68618  4.42225  2.77519  2.73123  3.46354  2.40513  3.72494  3.29354  2.67741  2.69355  4.24690  2.90347  2.73739  3.18146  2.89801  2.37887  2.77519  2.98518  4.58477  3.61503
          0.02850  3.96776  4.69011  0.61958  0.77255  0.48576  0.95510
   1113   2.12918  4.20449  3.28976  3.07868  4.24375  2.95250  4.19640  3.64145  3.15621  3.38377  4.26358  3.26849  3.70476  3.47968  3.45404  1.09183  2.75104  3.13766  5.61421  4.35425   1136 s - - -
          2.68618  4.42225  2.77519  2.73123  3.46354  2.40513  3.72494  3.29354  2.67741  2.69355  4.24690  2.90347  2.73739  3.18146  2.89801  2.37887  2.77519  2.98518  4.58477  3.61503
          0.02850  3.96776  4.69011  0.61958  0.77255  0.48576  0.95510
   1114   3.11467  4.94603  3.61521  3.10717  4.32481  3.58365  3.89607  3.87359  2.27968  3.37224  4.37044  3.45938  4.08205  3.11211  0.84226  3.19454  3.37443  3.59355  5.36953  4.23200   1137 r - - -
          2.68618  4.42225  2.77519  2.73123  3.46354  2.40513  3.72494  3.29354  2.67741  2.69355  4.24690  2.90347  2.73739  3.18146  2.89801  2.37887  2.77519  2.98518  4.58477  3.61503
          0.02850  3.96776  4.69011  0.61958  0.77255  0.48576  0.95510
   1115   2.46579  4.31082  3.51453  3.27177  4.05481  3.14674  4.28158  3.19362  3.21662  3.05371  4.09866  3.46534  3.85825  3.60683  3.47030  2.66819  1.02009  2.87835  5.48423  4.27165   1138 t - - -
          2.68618  4.42225  2.77519  2.73123  3.46354  2.40513  3.72494  3.29354  2.67741  2.69355  4.24690  2.90347  2.73739  3.18146  2.89801  2.37887  2.77519  2.98518  4.58477  3.61503
          0.02850  3.96776  4.69011  0.61958  0.77255  0.48576  0.95510
   1116   2.87645  4.33814  4.29657  3.77047  3.38192  4.01042  4.49588  2.01128  3.63148  1.99073  2.41904  4.02877  4.39271  3.91715  3.85839  3.35743  3.02351  1.32315  5.18641  4.00175   1139 v - - -
          2.68618  4.42225  2.77519  2.73123  3.46354  2.40513  3.72494  3.29354  2.67741  2.69355  4.24690  2.90347  2.73739  3.18146  2.89801  2.37887  2.77519  2.98518  4.58477  3.61503
          0.02850  3.96776  4.69011  0.61958  0.77255  0.48576  0.95510
   1117   3.20912  4.53874  4.76861  4.22045  3.18238  4.49077  4.83396  1.47629  4.06522  1.20567  2.88283  4.48636  4.70881  4.25338  4.22486  3.84397  3.44214  1.96945  5.22608  4.10207   1140 l - - -
          2.68618  4.42225  2.77519  2.73123  3.46354  2.40513  3.72494  3.29354  2.67741  2.69355  4.24690  2.90347  2.73739  3.18146  2.89801  2.37887  2.77519  2.98518  4.58477  3.61503
          0.02850  3.96776  4.69011  0.61958  0.77255  0.48576  0.95510
   1118   2.61013  4.51812  2.73675  1.80950  4.15702  3.35007  3.38435  3.58788  2.40297  3.16812  3.97587  2.76639  3.78445  2.75654  2.86445  2.61918  2.48987  3.24010  5.38394  4.02901   1141 e - - -
          2.68618  4.42225  2.77519  2.73123  3.46354  2.40513  3.72494  3.29354  2.67741  2.69355  4.24690  2.90347  2.73739  3.18146  2.89801  2.37887  2.77519  2.98518  4.58477  3.61503
          0.02850  3.96776  4.69011  0.61958  0.77255  0.48576  0.95510
   1119   2.71468  5.04566  2.76954  2.29148  4.36344  3.30272  2.92298  3.79392  1.69535  3.31161  4.11431  2.89614  3.82644  2.66208  2.55711  2.64163  2.93755  3.42796  5.46315  4.12811   1142 k - - -
          2.68618  4.42225  2.77519  2.73123  3.46354  2.40513  3.72494  3.29354  2.67741  2.69355  4.24690  2.90347  2.73739  3.18146  2.89801  2.37887  2.77519  2.98518  4.58477  3.61503
          0.02850  3.96776  4.69011  0.61958  0.77255  0.48576  0.95510
   1120   3.16361  4.54714  4.51955  4.04625  1.42232  4.22969  4.16902  2.00900  3.91091  1.78712  3.14598  4.17768  4.54289  4.05895  4.05213  3.59318  3.41078  2.33140  4.46444  2.93495   1143 f - - -
          2.68618  4.42225  2.77519  2.73123  3.46354  2.40513  3.72494  3.29354  2.67741  2.69355  4.24690  2.90347  2.73739  3.18146  2.89801  2.37887  2.77519  2.98518  4.58477  3.61503
          0.01928  3.95853        *  0.61958  0.77255  0.00000        *
//
```
