## Additional File 1 for "Sulfoquinovose is exclusively metabolized by the gut microbiota and degraded differently in mice and humans": HpfH.hmm

```
HMMER3/f [3.3 | Nov 2019]
NAME  HpfH
LENG  313
ALPH  amino
RF    no
MM    no
CONS  yes
CS    no
MAP   yes
DATE  Mon May 27 01:03:03 2024
NSEQ  41
EFFN  0.663147
CKSUM 131717671
STATS LOCAL MSV      -11.3263  0.70096
STATS LOCAL VITERBI  -11.9229  0.70096
STATS LOCAL FORWARD   -5.6520  0.70096
HMM          A        C        D        E        F        G        H        I        K        L        M        N        P        Q        R        S        T        V        W        Y   
            m->m     m->i     m->d     i->m     i->i     d->m     d->d
  COMPO   2.63294  3.71690  2.90843  2.65417  3.32704  2.83981  3.66618  2.70869  2.66304  2.43807  3.58184  3.03049  3.51901  3.07868  2.97945  2.77440  2.88057  2.60145  4.85090  3.43442
          2.68617  4.42236  2.77527  2.73123  3.46365  2.40515  3.72506  3.29365  2.67749  2.69366  4.24505  2.90337  2.73747  3.18153  2.89812  2.37887  2.77513  2.98489  4.58488  3.61514
          0.34262  1.52519  2.62403  1.13656  0.38702  0.00000        *
      1   2.54540  4.35975  3.29070  2.73097  3.52694  3.47447  3.72307  2.82643  2.59131  2.58674  2.56907  3.03142  3.86536  2.90228  2.94933  2.57375  2.62128  2.54843  4.93657  3.68784      5 a - - -
          2.68618  4.42225  2.77519  2.73123  3.46354  2.40513  3.72494  3.29354  2.67741  2.69355  4.24690  2.90347  2.73739  3.18146  2.89801  2.37887  2.77519  2.98518  4.58477  3.61503
          0.06680  3.92148  3.10545  0.61958  0.77255  0.54876  0.86195
      2   2.50182  4.66155  2.83411  2.32253  3.89015  3.09931  3.60813  3.02457  2.43318  2.81665  3.75261  2.82683  3.77924  2.77986  2.82334  2.42950  2.68688  2.92599  5.19133  3.87532      6 e - - -
          2.68618  4.42225  2.77519  2.73123  3.46354  2.40513  3.72494  3.29354  2.67741  2.69355  4.24690  2.90347  2.73739  3.18146  2.89801  2.37887  2.77519  2.98518  4.58477  3.61503
          0.03098  3.88566  4.60801  0.61958  0.77255  0.55906  0.84804
      3   2.31477  4.39171  2.86544  2.31826  4.01558  3.10955  3.60695  3.43095  2.25319  3.03629  3.85288  2.68341  3.76592  2.76273  2.86175  2.49978  2.60777  3.10002  5.27940  3.94865      7 k - - -
          2.68618  4.42225  2.77519  2.73123  3.46354  2.40513  3.72494  3.29354  2.67741  2.69355  4.24690  2.90347  2.73739  3.18146  2.89801  2.37887  2.77519  2.98518  4.58477  3.61503
          0.05192  3.89960  3.49509  0.61958  0.77255  0.48962  0.94897
      4   2.44335  4.46682  3.18214  2.61969  3.64993  3.36254  3.68065  2.73738  2.27806  2.69938  3.21698  2.93750  3.83996  2.91292  2.88391  2.68257  2.59660  2.66868  5.02532  3.75586      8 k - - -
          2.68618  4.42225  2.77519  2.73123  3.46354  2.40513  3.72494  3.29354  2.67741  2.69355  4.24690  2.90347  2.73739  3.18146  2.89801  2.37887  2.77519  2.98518  4.58477  3.61503
          0.02956  3.93206  4.65441  0.61958  0.77255  0.45378  1.00847
      5   2.45378  4.37623  3.30343  2.73841  3.52949  3.49930  3.26242  2.36445  2.61040  2.47619  3.24444  3.13758  3.88164  2.71007  3.03445  2.69371  2.76382  2.65630  4.94101  3.69038      9 i - - -
          2.68618  4.42225  2.77519  2.73123  3.46354  2.40513  3.72494  3.29354  2.67741  2.69355  4.24690  2.90347  2.73739  3.18146  2.89801  2.37887  2.77519  2.98518  4.58477  3.61503
          0.02795  3.98708  4.70943  0.61958  0.77255  0.48576  0.95510
      6   2.92948  5.23880  2.38316  1.11825  4.51899  3.29853  3.78925  4.00531  2.63813  3.55663  4.46985  2.83578  3.88964  2.85160  3.07412  2.87482  3.21511  3.65547  5.72092  4.32741     10 e - - -
          2.68618  4.42225  2.77519  2.73123  3.46354  2.40513  3.72494  3.29354  2.67741  2.69355  4.24690  2.90347  2.73739  3.18146  2.89801  2.37887  2.77519  2.98518  4.58477  3.61503
          0.02795  3.98708  4.70943  0.61958  0.77255  0.48576  0.95510
      7   2.65259  4.54563  3.31354  2.72389  3.73111  3.52860  3.70825  2.84112  2.36711  2.32459  3.63103  3.16577  3.91145  2.93172  2.08949  2.78593  2.61624  2.79944  5.08392  3.83426     11 r - - -
          2.68618  4.42225  2.77519  2.73123  3.46354  2.40513  3.72494  3.29354  2.67741  2.69355  4.24690  2.90347  2.73739  3.18146  2.89801  2.37887  2.77519  2.98518  4.58477  3.61503
          0.02795  3.98708  4.70943  0.61958  0.77255  0.48576  0.95510
      8   2.79739  5.00313  3.14979  2.56497  4.36397  3.51591  3.59367  3.74972  1.62456  3.26556  4.09382  3.03652  3.90152  2.58638  2.06837  2.76497  2.51359  3.41332  5.40044  4.14051     12 k - - -
          2.68618  4.42225  2.77519  2.73123  3.46354  2.40513  3.72494  3.29354  2.67741  2.69355  4.24690  2.90347  2.73739  3.18146  2.89801  2.37887  2.77519  2.98518  4.58477  3.61503
          0.02795  3.98708  4.70943  0.61958  0.77255  0.48576  0.95510
      9   1.77804  4.24416  3.46244  2.99981  3.79610  2.17039  3.99544  2.58207  2.96348  2.81874  3.73133  3.29844  3.81621  3.28240  3.30601  2.59029  2.76385  2.59529  5.22887  3.99199     13 a - - -
          2.68618  4.42225  2.77519  2.73123  3.46354  2.40513  3.72494  3.29354  2.67741  2.69355  4.24690  2.90347  2.73739  3.18146  2.89801  2.37887  2.77519  2.98518  4.58477  3.61503
          0.02795  3.98708  4.70943  0.61958  0.77255  0.48576  0.95510
     10   2.67978  4.77305  3.14964  2.56716  4.03020  3.48015  3.62573  3.41918  2.24920  2.86414  3.52307  2.73762  3.86815  2.72819  1.84890  2.73341  2.78361  3.12175  5.24984  3.97017     14 r - - -
          2.68618  4.42225  2.77519  2.73123  3.46354  2.40513  3.72494  3.29354  2.67741  2.69355  4.24690  2.90347  2.73739  3.18146  2.89801  2.37887  2.77519  2.98518  4.58477  3.61503
          0.02795  3.98708  4.70943  0.61958  0.77255  0.48576  0.95510
     11   3.08906  4.43742  4.70472  4.22669  3.48815  4.36263  4.94383  1.08058  4.08824  1.98040  3.31379  4.45190  4.70258  4.36814  4.28687  3.76166  3.36458  1.53898  5.46661  4.25536     15 i - - -
          2.68618  4.42225  2.77519  2.73123  3.46354  2.40513  3.72494  3.29354  2.67741  2.69355  4.24690  2.90347  2.73739  3.18146  2.89801  2.37887  2.77519  2.98518  4.58477  3.61503
          0.02795  3.98708  4.70943  0.61958  0.77255  0.48576  0.95510
     12   2.99531  4.53927  4.04449  3.71762  1.11948  3.80828  3.80880  2.87983  3.63251  2.40670  3.62890  3.81198  4.30365  3.84361  3.80877  2.97058  3.31665  2.76589  4.14606  2.50208     16 f - - -
          2.68618  4.42225  2.77519  2.73123  3.46354  2.40513  3.72494  3.29354  2.67741  2.69355  4.24690  2.90347  2.73739  3.18146  2.89801  2.37887  2.77519  2.98518  4.58477  3.61503
          0.02795  3.98708  4.70943  0.61958  0.77255  0.48576  0.95510
     13   2.82151  4.81991  2.77690  2.67452  4.20172  3.26327  4.01822  3.93795  2.93216  3.57214  4.52756  0.97011  3.92126  3.29210  3.28991  2.88492  3.20773  3.54853  5.49459  4.14254     17 n - - -
          2.68618  4.42225  2.77519  2.73123  3.46354  2.40513  3.72494  3.29354  2.67741  2.69355  4.24690  2.90347  2.73739  3.18146  2.89801  2.37887  2.77519  2.98518  4.58477  3.61503
          0.02795  3.98708  4.70943  0.61958  0.77255  0.48576  0.95510
     14   3.08744  4.41488  4.75717  4.26522  3.53010  4.40822  4.98282  1.18314  4.14574  2.02616  3.34085  4.48892  4.72910  4.41338  4.34558  3.79830  3.35633  1.34007  5.50185  4.29799     18 i - - -
          2.68618  4.42225  2.77519  2.73123  3.46354  2.40513  3.72494  3.29354  2.67741  2.69355  4.24690  2.90347  2.73739  3.18146  2.89801  2.37887  2.77519  2.98518  4.58477  3.61503
          0.02795  3.98708  4.70943  0.61958  0.77255  0.48576  0.95510
     15   2.97551  4.96235  2.98245  2.74007  4.14584  3.44401  3.89901  3.79521  2.55319  3.28607  4.31178  3.20041  3.99980  1.04331  2.83466  3.01891  3.27289  3.51808  5.39806  4.09980     19 q - - -
          2.68618  4.42225  2.77519  2.73123  3.46354  2.40513  3.72494  3.29354  2.67741  2.69355  4.24690  2.90347  2.73739  3.18146  2.89801  2.37887  2.77519  2.98518  4.58477  3.61503
          0.02795  3.98708  4.70943  0.61958  0.77255  0.48576  0.95510
     16   3.07922  5.04507  3.26268  2.86417  4.45772  3.55507  3.82659  3.89445  0.89164  3.43513  4.39153  3.28318  4.04825  3.01238  2.45876  3.11435  3.32453  3.59617  5.46615  4.29590     20 k - - -
          2.68618  4.42225  2.77519  2.73123  3.46354  2.40513  3.72494  3.29354  2.67741  2.69355  4.24690  2.90347  2.73739  3.18146  2.89801  2.37887  2.77519  2.98518  4.58477  3.61503
          0.02795  3.98708  4.70943  0.61958  0.77255  0.48576  0.95510
     17   3.41585  4.85831  4.00884  3.76071  2.30481  3.96474  3.67704  3.40941  3.61498  2.83351  4.07276  3.86679  4.43639  3.89336  3.77476  3.54075  3.70336  3.28552  3.95262  0.79460     21 y - - -
          2.68618  4.42225  2.77519  2.73123  3.46354  2.40513  3.72494  3.29354  2.67741  2.69355  4.24690  2.90347  2.73739  3.18146  2.89801  2.37887  2.77519  2.98518  4.58477  3.61503
          0.02795  3.98708  4.70943  0.61958  0.77255  0.48576  0.95510
     18   2.48485  4.55874  2.80317  2.58940  4.28540  3.11390  3.90514  3.80249  2.78927  3.42639  4.26487  2.01234  3.76582  3.11398  3.19198  1.56167  2.88217  3.33953  5.57950  4.23587     22 s - - -
          2.68618  4.42225  2.77519  2.73123  3.46354  2.40513  3.72494  3.29354  2.67741  2.69355  4.24690  2.90347  2.73739  3.18146  2.89801  2.37887  2.77519  2.98518  4.58477  3.61503
          0.02795  3.98708  4.70943  0.61958  0.77255  0.48576  0.95510
     19   3.16820  4.50400  4.75039  4.19000  3.17392  4.44105  4.77977  1.43627  4.05255  1.41534  2.31027  4.44350  4.66472  4.21745  4.20325  3.78181  3.39751  2.00856  5.18457  4.08095     23 l - - -
          2.68618  4.42225  2.77519  2.73123  3.46354  2.40513  3.72494  3.29354  2.67741  2.69355  4.24690  2.90347  2.73739  3.18146  2.89801  2.37887  2.77519  2.98518  4.58477  3.61503
          0.02795  3.98708  4.70943  0.61958  0.77255  0.48576  0.95510
     20   3.35957  4.85403  3.88701  3.58924  2.14996  4.01346  3.25845  3.46458  3.41861  2.86523  4.03864  3.71982  4.42782  3.71385  3.61091  3.44230  3.61171  3.31201  3.80282  0.93561     24 y - - -
          2.68618  4.42225  2.77519  2.73123  3.46354  2.40513  3.72494  3.29354  2.67741  2.69355  4.24690  2.90347  2.73739  3.18146  2.89801  2.37887  2.77519  2.98518  4.58477  3.61503
          0.02795  3.98708  4.70943  0.61958  0.77255  0.48576  0.95510
     21   3.11573  5.25786  0.76662  2.41253  4.65099  3.30019  4.03630  4.26588  3.14278  3.85428  4.83599  2.97423  3.96120  3.27642  3.67370  3.06593  3.45714  3.89324  5.79706  4.50639     25 d - - -
          2.68618  4.42225  2.77519  2.73123  3.46354  2.40513  3.72494  3.29354  2.67741  2.69355  4.24690  2.90347  2.73739  3.18146  2.89801  2.37887  2.77519  2.98518  4.58477  3.61503
          0.02795  3.98708  4.70943  0.61958  0.77255  0.48576  0.95510
     22   2.81281  4.57580  3.50996  3.42447  4.56263  0.57229  4.53678  4.19105  3.62126  3.83053  4.80796  3.67439  3.97057  3.93644  3.84379  2.98818  3.30297  3.69726  5.62653  4.66874     26 G - - -
          2.68618  4.42225  2.77519  2.73123  3.46354  2.40513  3.72494  3.29354  2.67741  2.69355  4.24690  2.90347  2.73739  3.18146  2.89801  2.37887  2.77519  2.98518  4.58477  3.61503
          0.02795  3.98708  4.70943  0.61958  0.77255  0.48576  0.95510
     23   2.75463  5.09931  1.75544  2.22906  4.50833  3.22635  3.75067  4.00001  2.68684  3.55584  4.38760  2.63762  2.07990  2.91694  3.21230  2.71965  3.05645  3.58925  5.72803  4.30330     27 d - - -
          2.68618  4.42225  2.77519  2.73123  3.46354  2.40513  3.72494  3.29354  2.67741  2.69355  4.24690  2.90347  2.73739  3.18146  2.89801  2.37887  2.77519  2.98518  4.58477  3.61503
          0.02795  3.98708  4.70943  0.61958  0.77255  0.48576  0.95510
     24   2.81281  4.57580  3.50996  3.42447  4.56263  0.57229  4.53678  4.19105  3.62126  3.83053  4.80796  3.67439  3.97057  3.93644  3.84379  2.98818  3.30297  3.69726  5.62653  4.66874     28 G - - -
          2.68618  4.42225  2.77519  2.73123  3.46354  2.40513  3.72494  3.29354  2.67741  2.69355  4.24690  2.90347  2.73739  3.18146  2.89801  2.37887  2.77519  2.98518  4.58477  3.61503
          0.02795  3.98708  4.70943  0.61958  0.77255  0.48576  0.95510
     25   3.08960  4.42987  4.72582  4.24177  3.50205  4.38133  4.95938  1.10461  4.11072  1.99346  3.32105  4.46695  4.71327  4.38500  4.30981  3.77661  3.36238  1.48035  5.47971  4.27269     29 i - - -
          2.68618  4.42225  2.77519  2.73123  3.46354  2.40513  3.72494  3.29354  2.67741  2.69355  4.24690  2.90347  2.73739  3.18146  2.89801  2.37887  2.77519  2.98518  4.58477  3.61503
          0.02795  3.98708  4.70943  0.61958  0.77255  0.48576  0.95510
     26   3.13779  4.96684  3.64043  3.12898  4.35058  3.60242  3.91206  3.90111  2.29021  3.39628  4.39440  3.47949  4.10027  3.12752  0.81678  3.21700  3.39648  3.62035  5.38769  4.25403     30 r - - -
          2.68618  4.42225  2.77519  2.73123  3.46354  2.40513  3.72494  3.29354  2.67741  2.69355  4.24690  2.90347  2.73739  3.18146  2.89801  2.37887  2.77519  2.98518  4.58477  3.61503
          0.02795  3.98708  4.70943  0.61958  0.77255  0.48576  0.95510
     27   2.47747  4.32237  3.53306  3.29183  4.07322  3.15749  4.29999  3.21444  3.23706  3.07383  4.11795  3.48187  3.87071  3.62641  3.48947  2.68014  0.99148  2.89704  5.50093  4.29022     31 t - - -
          2.68618  4.42225  2.77519  2.73123  3.46354  2.40513  3.72494  3.29354  2.67741  2.69355  4.24690  2.90347  2.73739  3.18146  2.89801  2.37887  2.77519  2.98518  4.58477  3.61503
          0.02795  3.98708  4.70943  0.61958  0.77255  0.48576  0.95510
     28   3.25767  4.61015  4.72061  4.19954  3.13373  4.47283  4.80593  1.77873  4.01244  0.97232  2.97082  4.47175  4.70915  4.22566  4.17221  3.84730  3.49708  2.09807  5.18866  4.03240     32 l - - -
          2.68618  4.42225  2.77519  2.73123  3.46354  2.40513  3.72494  3.29354  2.67741  2.69355  4.24690  2.90347  2.73739  3.18146  2.89801  2.37887  2.77519  2.98518  4.58477  3.61503
          0.02795  3.98708  4.70943  0.61958  0.77255  0.48576  0.95510
     29   3.05423  4.38802  4.69369  4.16970  3.19708  4.36717  4.82720  1.53060  4.07069  1.98816  3.28205  4.40048  4.66592  4.30136  4.26772  3.72584  3.30836  1.15386  5.34243  4.12622     33 v - - -
          2.68618  4.42225  2.77519  2.73123  3.46354  2.40513  3.72494  3.29354  2.67741  2.69355  4.24690  2.90347  2.73739  3.18146  2.89801  2.37887  2.77519  2.98518  4.58477  3.61503
          0.02795  3.98708  4.70943  0.61958  0.77255  0.48576  0.95510
     30   3.40688  4.77542  4.39582  4.13309  0.84132  4.06776  3.93220  2.91759  4.03749  2.26174  3.63148  4.14965  4.52456  4.17416  4.12887  3.67024  3.70847  2.91652  4.14922  2.50266     34 f - - -
          2.68618  4.42225  2.77519  2.73123  3.46354  2.40513  3.72494  3.29354  2.67741  2.69355  4.24690  2.90347  2.73739  3.18146  2.89801  2.37887  2.77519  2.98518  4.58477  3.61503
          0.02795  3.98708  4.70943  0.61958  0.77255  0.48576  0.95510
     31   3.32879  4.70075  4.50212  4.11028  1.13665  4.24758  3.93575  2.61396  3.95661  1.80452  3.32102  4.15190  4.58944  4.08630  4.07399  3.65623  3.58556  2.64756  4.15754  2.52449     35 f - - -
          2.68618  4.42225  2.77519  2.73123  3.46354  2.40513  3.72494  3.29354  2.67741  2.69355  4.24690  2.90347  2.73739  3.18146  2.89801  2.37887  2.77519  2.98518  4.58477  3.61503
          0.02795  3.98708  4.70943  0.61958  0.77255  0.48576  0.95510
     32   2.97437  5.13876  3.09166  2.63488  4.51860  3.55223  3.63920  3.92255  1.21967  3.39482  4.27132  3.08738  3.97938  2.40667  2.26729  2.96303  3.17474  3.59753  5.47571  4.24322     36 k - - -
          2.68618  4.42225  2.77519  2.73123  3.46354  2.40513  3.72494  3.29354  2.67741  2.69355  4.24690  2.90347  2.73739  3.18146  2.89801  2.37887  2.77519  2.98518  4.58477  3.61503
          0.02795  3.98708  4.70943  0.61958  0.77255  0.48576  0.95510
     33   2.81281  4.57580  3.50996  3.42447  4.56263  0.57229  4.53678  4.19105  3.62126  3.83053  4.80796  3.67439  3.97057  3.93644  3.84379  2.98818  3.30297  3.69726  5.62653  4.66874     37 G - - -
          2.68618  4.42225  2.77519  2.73123  3.46354  2.40513  3.72494  3.29354  2.67741  2.69355  4.24690  2.90347  2.73739  3.18146  2.89801  2.37887  2.77519  2.98518  4.58477  3.61503
          0.02795  3.98708  4.70943  0.61958  0.77255  0.48576  0.95510
     34   2.72227  0.73491  4.26664  4.03318  3.99936  3.32009  4.65516  3.16321  3.86107  3.07307  4.19849  3.98969  4.03600  4.20255  3.96479  2.99399  3.19876  2.89982  5.39017  4.28596     38 c - - -
          2.68618  4.42225  2.77519  2.73123  3.46354  2.40513  3.72494  3.29354  2.67741  2.69355  4.24690  2.90347  2.73739  3.18146  2.89801  2.37887  2.77519  2.98518  4.58477  3.61503
          0.02795  3.98708  4.70943  0.61958  0.77255  0.48576  0.95510
     35   2.66161  4.83467  2.67632  2.41582  4.19127  3.27386  3.48979  3.73530  2.56029  3.31716  4.15935  2.06547  2.11198  2.92464  2.97908  2.68955  2.96329  3.36080  5.46111  4.08687     39 n - - -
          2.68618  4.42225  2.77519  2.73123  3.46354  2.40513  3.72494  3.29354  2.67741  2.69355  4.24690  2.90347  2.73739  3.18146  2.89801  2.37887  2.77519  2.98518  4.58477  3.61503
          0.02795  3.98708  4.70943  0.61958  0.77255  0.48576  0.95510
     36   3.23319  4.56409  4.79885  4.23540  3.12192  4.50237  4.81973  1.66745  4.09655  1.10257  2.51824  4.50058  4.69967  4.23743  4.23752  3.84501  3.45768  2.10354  5.17859  4.09840     40 l - - -
          2.68618  4.42225  2.77519  2.73123  3.46354  2.40513  3.72494  3.29354  2.67741  2.69355  4.24690  2.90347  2.73739  3.18146  2.89801  2.37887  2.77519  2.98518  4.58477  3.61503
          0.02795  3.98708  4.70943  0.61958  0.77255  0.48576  0.95510
     37   3.00739  4.92579  3.56648  2.99068  4.17382  3.60300  3.77471  3.67112  2.13884  3.04959  4.18621  3.34869  4.05916  2.97119  1.04896  3.08012  3.24750  3.41334  5.31489  4.08619     41 r - - -
          2.68618  4.42225  2.77519  2.73123  3.46354  2.40513  3.72494  3.29354  2.67741  2.69355  4.24690  2.90347  2.73739  3.18146  2.89801  2.37887  2.77519  2.98518  4.58477  3.61503
          0.02795  3.98708  4.70943  0.61958  0.77255  0.48576  0.95510
     38   2.72227  0.73491  4.26664  4.03318  3.99936  3.32009  4.65516  3.16321  3.86107  3.07307  4.19849  3.98969  4.03600  4.20255  3.96479  2.99399  3.19876  2.89982  5.39017  4.28596     42 c - - -
          2.68618  4.42225  2.77519  2.73123  3.46354  2.40513  3.72494  3.29354  2.67741  2.69355  4.24690  2.90347  2.73739  3.18146  2.89801  2.37887  2.77519  2.98518  4.58477  3.61503
          0.02795  3.98708  4.70943  0.61958  0.77255  0.48576  0.95510
     39   2.53013  4.92372  2.84238  2.34074  4.21589  3.39388  3.58457  3.64411  1.95290  3.19779  3.99567  2.90076  2.86057  2.60750  2.59042  2.62890  2.85620  3.15723  5.38823  4.04479     43 k - - -
          2.68618  4.42225  2.77519  2.73123  3.46354  2.40513  3.72494  3.29354  2.67741  2.69355  4.24690  2.90347  2.73739  3.18146  2.89801  2.37887  2.77519  2.98518  4.58477  3.61503
          0.02795  3.98708  4.70943  0.61958  0.77255  0.48576  0.95510
     40   3.53199  4.86488  4.27029  4.00545  2.79161  3.86178  4.04709  3.56152  3.72570  2.93616  4.18985  4.13160  4.38931  4.10740  3.83354  3.73455  3.83843  3.45501  0.68278  2.78790     44 W - - -
          2.68618  4.42225  2.77519  2.73123  3.46354  2.40513  3.72494  3.29354  2.67741  2.69355  4.24690  2.90347  2.73739  3.18146  2.89801  2.37887  2.77519  2.98518  4.58477  3.61503
          0.02795  3.98708  4.70943  0.61958  0.77255  0.48576  0.95510
     41   2.72227  0.73491  4.26664  4.03318  3.99936  3.32009  4.65516  3.16321  3.86107  3.07307  4.19849  3.98969  4.03600  4.20255  3.96479  2.99399  3.19876  2.89982  5.39017  4.28596     45 c - - -
          2.68618  4.42225  2.77519  2.73123  3.46354  2.40513  3.72494  3.29354  2.67741  2.69355  4.24690  2.90347  2.73739  3.18146  2.89801  2.37887  2.77519  2.98518  4.58477  3.61503
          0.02795  3.98708  4.70943  0.61958  0.77255  0.48576  0.95510
     42   1.31663  4.14996  3.44278  3.16407  4.24255  2.94221  4.22175  3.58669  3.20819  3.33926  4.19269  3.30866  3.69172  3.50469  3.50881  1.65391  2.70629  3.08213  5.60964  4.39041     46 a - - -
          2.68618  4.42225  2.77519  2.73123  3.46354  2.40513  3.72494  3.29354  2.67741  2.69355  4.24690  2.90347  2.73739  3.18146  2.89801  2.37887  2.77519  2.98518  4.58477  3.61503
          0.02795  3.98708  4.70943  0.61958  0.77255  0.48576  0.95510
     43   2.82151  4.81991  2.77690  2.67452  4.20172  3.26327  4.01822  3.93795  2.93216  3.57214  4.52756  0.97011  3.92126  3.29210  3.28991  2.88492  3.20773  3.54853  5.49459  4.14254     47 n - - -
          2.68618  4.42225  2.77519  2.73123  3.46354  2.40513  3.72494  3.29354  2.67741  2.69355  4.24690  2.90347  2.73739  3.18146  2.89801  2.37887  2.77519  2.98518  4.58477  3.61503
          0.02795  3.98708  4.70943  0.61958  0.77255  0.48576  0.95510
     44   2.90941  4.64656  3.52916  3.38552  4.36910  3.32763  4.45272  3.94501  3.45282  3.55903  4.61448  3.68019  0.63965  3.83812  3.68451  3.08073  3.36022  3.57715  5.52325  4.49167     48 P - - -
          2.68618  4.42225  2.77519  2.73123  3.46354  2.40513  3.72494  3.29354  2.67741  2.69355  4.24690  2.90347  2.73739  3.18146  2.89801  2.37887  2.77519  2.98518  4.58477  3.61503
          0.02795  3.98708  4.70943  0.61958  0.77255  0.48576  0.95510
     45   3.05424  5.18532  2.54076  0.87281  4.54643  3.35036  3.94857  4.02323  2.84376  3.62246  4.59261  3.00271  3.96074  3.16259  3.26361  3.02569  3.35973  3.69569  5.69644  4.42011     49 e - - -
          2.68618  4.42225  2.77519  2.73123  3.46354  2.40513  3.72494  3.29354  2.67741  2.69355  4.24690  2.90347  2.73739  3.18146  2.89801  2.37887  2.77519  2.98518  4.58477  3.61503
          0.02795  3.98708  4.70943  0.61958  0.77255  0.48576  0.95510
     46   2.30559  4.25926  3.16680  3.02438  4.38457  1.14855  4.22922  3.87697  3.22446  3.56105  4.40825  3.24935  3.71877  3.51224  3.53500  2.15451  2.80300  3.30362  5.70262  4.46464     50 g - - -
          2.68618  4.42225  2.77519  2.73123  3.46354  2.40513  3.72494  3.29354  2.67741  2.69355  4.24690  2.90347  2.73739  3.18146  2.89801  2.37887  2.77519  2.98518  4.58477  3.61503
          0.02795  3.98708  4.70943  0.61958  0.77255  0.48576  0.95510
     47   2.85905  4.44539  3.88796  3.32066  3.22000  3.89091  4.13025  2.31359  3.13981  1.32155  2.92507  3.68797  4.22071  2.85596  3.41350  3.17521  3.08673  2.43124  4.96760  3.77979     51 l - - -
          2.68618  4.42225  2.77519  2.73123  3.46354  2.40513  3.72494  3.29354  2.67741  2.69355  4.24690  2.90347  2.73739  3.18146  2.89801  2.37887  2.77519  2.98518  4.58477  3.61503
          0.02795  3.98708  4.70943  0.61958  0.77255  0.48576  0.95510
     48   2.58301  4.88601  2.79078  2.11732  4.15543  3.37186  3.48809  3.40396  2.23934  3.08446  3.95049  2.66974  3.77267  2.71167  2.82370  2.33242  2.66783  3.23599  5.36557  3.84860     52 e - - -
          2.68618  4.42225  2.77519  2.73123  3.46354  2.40513  3.72494  3.29354  2.67741  2.69355  4.24690  2.90347  2.73739  3.18146  2.89801  2.37887  2.77519  2.98518  4.58477  3.61503
          0.02795  3.98708  4.70943  0.61958  0.77255  0.48576  0.95510
     49   2.59673  4.64054  3.09262  2.53557  3.31237  3.44519  3.64217  3.24590  2.29143  2.88276  3.73008  3.02363  3.83538  2.79867  2.39695  2.19699  2.82614  2.96164  5.14344  3.62585     53 s - - -
          2.68618  4.42225  2.77519  2.73123  3.46354  2.40513  3.72494  3.29354  2.67741  2.69355  4.24690  2.90347  2.73739  3.18146  2.89801  2.37887  2.77519  2.98518  4.58477  3.61503
          0.02795  3.98708  4.70943  0.61958  0.77255  0.48576  0.95510
     50   2.64661  5.05794  2.79667  2.27636  4.37814  2.97353  3.39144  3.81299  1.89411  3.32977  4.12818  2.83007  3.82230  2.18814  2.64666  2.68618  2.93525  3.44074  5.48353  4.13828     54 k - - -
          2.68618  4.42225  2.77519  2.73123  3.46354  2.40513  3.72494  3.29354  2.67741  2.69355  4.24690  2.90347  2.73739  3.18146  2.89801  2.37887  2.77519  2.98518  4.58477  3.61503
          0.02795  3.98708  4.70943  0.61958  0.77255  0.48576  0.95510
     51   2.66868  4.29281  3.63296  3.09818  2.03121  3.64241  3.34696  2.79156  3.02593  2.47477  3.41121  3.42299  3.76218  3.30489  3.32336  2.69966  2.82578  2.58326  4.43807  2.48383     55 f - - -
          2.68618  4.42225  2.77519  2.73123  3.46354  2.40513  3.72494  3.29354  2.67741  2.69355  4.24690  2.90347  2.73739  3.18146  2.89801  2.37887  2.77519  2.98518  4.58477  3.61503
          0.02795  3.98708  4.70943  0.61958  0.77255  0.48576  0.95510
     52   2.78555  5.11751  2.69300  2.18423  4.43944  3.38908  3.62972  3.87864  2.27949  3.39266  4.21144  2.56673  3.85232  1.77279  2.53527  2.75418  3.01726  3.51230  5.53716  4.19512     56 q - - -
          2.68618  4.42225  2.77519  2.73123  3.46354  2.40513  3.72494  3.29354  2.67741  2.69355  4.24690  2.90347  2.73739  3.18146  2.89801  2.37887  2.77519  2.98518  4.58477  3.61503
          0.02795  3.98708  4.70943  0.61958  0.77255  0.48576  0.95510
     53   3.05273  4.40198  4.62918  4.09192  3.43709  4.35013  4.79624  1.70522  3.97347  1.91321  2.96420  4.35079  4.64339  4.22639  4.18460  3.69918  3.30305  1.11770  5.35686  4.17605     57 v - - -
          2.68618  4.42225  2.77519  2.73123  3.46354  2.40513  3.72494  3.29354  2.67741  2.69355  4.24690  2.90347  2.73739  3.18146  2.89801  2.37887  2.77519  2.98518  4.58477  3.61503
          0.02795  3.98708  4.70943  0.61958  0.77255  0.48576  0.95510
     54   3.15038  4.57929  4.46588  3.92388  2.91199  4.27594  4.52851  2.24559  3.76020  1.44516  1.51294  4.21342  4.54553  3.98178  3.95197  3.61281  3.38575  2.32440  4.99791  3.78258     58 l - - -
          2.68618  4.42225  2.77519  2.73123  3.46354  2.40513  3.72494  3.29354  2.67741  2.69355  4.24690  2.90347  2.73739  3.18146  2.89801  2.37887  2.77519  2.98518  4.58477  3.61503
          0.02795  3.98708  4.70943  0.61958  0.77255  0.48576  0.95510
     55   3.10251  4.06828  4.26794  3.79556  1.51147  4.03516  3.34684  2.98731  3.66324  2.45508  3.61200  3.82377  4.37578  3.79121  3.81044  3.34746  3.32977  2.83322  3.82937  1.56813     59 f - - -
          2.68618  4.42225  2.77519  2.73123  3.46354  2.40513  3.72494  3.29354  2.67741  2.69355  4.24690  2.90347  2.73739  3.18146  2.89801  2.37887  2.77519  2.98518  4.58477  3.61503
          0.02795  3.98708  4.70943  0.61958  0.77255  0.48576  0.95510
     56   2.73838  4.94164  2.90367  2.48519  4.32818  3.40468  3.64993  3.74760  1.67334  3.29212  4.12461  2.97506  3.86384  2.62261  2.57439  2.05516  2.98447  3.39444  5.44991  4.14960     60 k - - -
          2.68618  4.42225  2.77519  2.73123  3.46354  2.40513  3.72494  3.29354  2.67741  2.69355  4.24690  2.90347  2.73739  3.18146  2.89801  2.37887  2.77519  2.98518  4.58477  3.61503
          0.02795  3.98708  4.70943  0.61958  0.77255  0.48576  0.95510
     57   2.67534  5.05230  2.78629  1.94705  4.36581  3.38136  2.93417  3.81050  2.18540  3.32649  4.11448  2.82483  3.80241  2.47303  2.58469  2.46885  2.90346  3.42960  5.48250  4.12173     61 e - - -
          2.68618  4.42225  2.77519  2.73123  3.46354  2.40513  3.72494  3.29354  2.67741  2.69355  4.24690  2.90347  2.73739  3.18146  2.89801  2.37887  2.77519  2.98518  4.58477  3.61503
          0.02795  3.98708  4.70943  0.61958  0.77255  0.48576  0.95510
     58   2.76062  5.19635  1.72940  2.13933  4.53305  3.25603  3.69034  4.00896  2.59365  3.53859  4.34946  2.21784  3.80247  2.83853  3.12770  2.54671  2.64792  3.60257  5.71865  4.28307     62 d - - -
          2.68618  4.42225  2.77519  2.73123  3.46354  2.40513  3.72494  3.29354  2.67741  2.69355  4.24690  2.90347  2.73739  3.18146  2.89801  2.37887  2.77519  2.98518  4.58477  3.61503
          0.02795  3.98708  4.70943  0.61958  0.77255  0.48576  0.95510
     59   2.61111  4.55562  3.20331  2.63280  3.74148  3.48529  3.67873  3.10374  2.02652  2.30259  3.34922  3.01873  3.86979  2.78091  2.82252  2.68157  2.83799  2.72109  5.08630  3.81749     63 k - - -
          2.68618  4.42225  2.77519  2.73123  3.46354  2.40513  3.72494  3.29354  2.67741  2.69355  4.24690  2.90347  2.73739  3.18146  2.89801  2.37887  2.77519  2.98518  4.58477  3.61503
          0.02795  3.98708  4.70943  0.61958  0.77255  0.48576  0.95510
     60   2.72227  0.73491  4.26664  4.03318  3.99936  3.32009  4.65516  3.16321  3.86107  3.07307  4.19849  3.98969  4.03600  4.20255  3.96479  2.99399  3.19876  2.89982  5.39017  4.28596     64 c - - -
          2.68618  4.42225  2.77519  2.73123  3.46354  2.40513  3.72494  3.29354  2.67741  2.69355  4.24690  2.90347  2.73739  3.18146  2.89801  2.37887  2.77519  2.98518  4.58477  3.61503
          0.02795  3.98708  4.70943  0.61958  0.77255  0.48576  0.95510
     61   2.58896  4.24995  3.56747  3.01553  3.42725  3.58102  3.88704  2.02390  2.63690  2.45357  3.38590  3.26226  3.97814  3.24298  3.21577  2.78986  2.68936  2.03425  4.90393  3.67848     65 i - - -
          2.68618  4.42225  2.77519  2.73123  3.46354  2.40513  3.72494  3.29354  2.67741  2.69355  4.24690  2.90347  2.73739  3.18146  2.89801  2.37887  2.77519  2.98518  4.58477  3.61503
          0.02795  3.98708  4.70943  0.61958  0.77255  0.48576  0.95510
     62   2.70616  5.16122  2.08092  2.20989  4.46303  3.21455  3.33887  3.94026  2.46854  3.45549  4.24415  2.15709  3.17823  2.60619  2.98148  2.60192  2.95618  3.53653  5.62309  4.20189     66 d - - -
          2.68618  4.42225  2.77519  2.73123  3.46354  2.40513  3.72494  3.29354  2.67741  2.69355  4.24690  2.90347  2.73739  3.18146  2.89801  2.37887  2.77519  2.98518  4.58477  3.61503
          0.02795  3.98708  4.70943  0.61958  0.77255  0.48576  0.95510
     63   2.64582  1.57267  3.94858  3.48466  3.08845  3.52469  4.01678  2.71586  3.30336  2.48571  3.53027  3.65593  4.05515  3.62495  3.51541  2.93266  2.97519  2.51901  4.67122  2.66854     67 c - - -
          2.68618  4.42225  2.77519  2.73123  3.46354  2.40513  3.72494  3.29354  2.67741  2.69355  4.24690  2.90347  2.73739  3.18146  2.89801  2.37887  2.77519  2.98518  4.58477  3.61503
          0.02795  3.98708  4.70943  0.61958  0.77255  0.48576  0.95510
     64   2.56774  4.64694  2.82582  2.56740  4.27810  1.59450  3.83773  3.74608  2.62664  3.35007  4.19259  2.56484  3.80309  3.03305  2.71220  2.64289  2.92366  3.33137  5.52525  4.21637     68 g - - -
          2.68618  4.42225  2.77519  2.73123  3.46354  2.40513  3.72494  3.29354  2.67741  2.69355  4.24690  2.90347  2.73739  3.18146  2.89801  2.37887  2.77519  2.98518  4.58477  3.61503
          0.02795  3.98708  4.70943  0.61958  0.77255  0.48576  0.95510
     65   2.35320  4.94207  2.52936  2.22292  4.22756  3.35713  3.57695  3.67281  2.23776  3.22261  3.77078  2.74827  3.76695  2.60514  2.82983  2.42674  2.65661  3.30153  5.41534  4.04213     69 e - - -
          2.68618  4.42225  2.77519  2.73123  3.46354  2.40513  3.72494  3.29354  2.67741  2.69355  4.24690  2.90347  2.73739  3.18146  2.89801  2.37887  2.77519  2.98518  4.58477  3.61503
          0.02795  3.98708  4.70943  0.61958  0.77255  0.48576  0.95510
     66   2.72227  0.73491  4.26664  4.03318  3.99936  3.32009  4.65516  3.16321  3.86107  3.07307  4.19849  3.98969  4.03600  4.20255  3.96479  2.99399  3.19876  2.89982  5.39017  4.28596     70 c - - -
          2.68618  4.42225  2.77519  2.73123  3.46354  2.40513  3.72494  3.29354  2.67741  2.69355  4.24690  2.90347  2.73739  3.18146  2.89801  2.37887  2.77519  2.98518  4.58477  3.61503
          0.02795  3.98708  4.70943  0.61958  0.77255  0.48576  0.95510
     67   2.31283  4.29790  4.26240  3.76271  3.59024  3.92575  4.55597  1.79868  3.66372  2.27516  3.44902  4.00428  4.37110  3.96019  3.91692  3.29166  3.10850  1.22443  5.34006  4.12517     71 v - - -
          2.68618  4.42225  2.77519  2.73123  3.46354  2.40513  3.72494  3.29354  2.67741  2.69355  4.24690  2.90347  2.73739  3.18146  2.89801  2.37887  2.77519  2.98518  4.58477  3.61503
          0.02795  3.98708  4.70943  0.61958  0.77255  0.48576  0.95510
     68   2.65639  5.08511  2.25352  2.20423  4.39056  3.31815  3.60399  3.85633  2.26625  3.37806  4.15874  2.55458  3.17782  2.66766  2.90666  2.26913  2.81738  3.45877  5.54945  4.14551     72 e - - -
          2.68618  4.42225  2.77519  2.73123  3.46354  2.40513  3.72494  3.29354  2.67741  2.69355  4.24690  2.90347  2.73739  3.18146  2.89801  2.37887  2.77519  2.98518  4.58477  3.61503
          0.02795  3.98708  4.70943  0.61958  0.77255  0.48576  0.95510
     69   2.36169  4.19423  3.88232  3.46132  3.72265  3.41182  4.31466  2.35490  3.37225  2.59690  3.63614  3.64198  4.01681  3.68879  3.63122  2.69987  2.58910  1.27906  5.30094  4.08726     73 v - - -
          2.68618  4.42225  2.77519  2.73123  3.46354  2.40513  3.72494  3.29354  2.67741  2.69355  4.24690  2.90347  2.73739  3.18146  2.89801  2.37887  2.77519  2.98518  4.58477  3.61503
          0.02795  3.98708  4.70943  0.61958  0.77255  0.48576  0.95510
     70   2.72227  0.73491  4.26664  4.03318  3.99936  3.32009  4.65516  3.16321  3.86107  3.07307  4.19849  3.98969  4.03600  4.20255  3.96479  2.99399  3.19876  2.89982  5.39017  4.28596     74 c - - -
          2.68618  4.42225  2.77519  2.73123  3.46354  2.40513  3.72494  3.29354  2.67741  2.69355  4.24690  2.90347  2.73739  3.18146  2.89801  2.37887  2.77519  2.98518  4.58477  3.61503
          0.02795  3.98708  4.70943  0.61958  0.77255  0.48576  0.95510
     71   2.90941  4.64656  3.52916  3.38552  4.36910  3.32763  4.45272  3.94501  3.45282  3.55903  4.61448  3.68019  0.63965  3.83812  3.68451  3.08073  3.36022  3.57715  5.52325  4.49167     75 P - - -
          2.68618  4.42225  2.77519  2.73123  3.46354  2.40513  3.72494  3.29354  2.67741  2.69355  4.24690  2.90347  2.73739  3.18146  2.89801  2.37887  2.77519  2.98518  4.58477  3.61503
          0.02795  3.98708  4.70943  0.61958  0.77255  0.48576  0.95510
     72   2.06180  4.25670  3.86260  3.31350  3.44738  3.71756  4.14133  2.24596  3.22637  2.06747  3.17986  3.63493  4.13105  3.52391  3.52020  3.02257  2.76025  1.74850  5.04561  3.83493     76 v - - -
          2.68618  4.42225  2.77519  2.73123  3.46354  2.40513  3.72494  3.29354  2.67741  2.69355  4.24690  2.90347  2.73739  3.18146  2.89801  2.37887  2.77519  2.98518  4.58477  3.61503
          0.02795  3.98708  4.70943  0.61958  0.77255  0.48576  0.95510
     73   2.71658  4.93897  2.50772  2.34349  4.25432  1.78930  3.51037  3.69749  2.41467  3.27918  4.11653  2.87251  3.83048  2.78616  2.84145  2.72041  2.98160  3.35124  5.48823  4.13563     77 g - - -
          2.68618  4.42225  2.77519  2.73123  3.46354  2.40513  3.72494  3.29354  2.67741  2.69355  4.24690  2.90347  2.73739  3.18146  2.89801  2.37887  2.77519  2.98518  4.58477  3.61503
          0.05938  3.98708  3.24168  0.61958  0.77255  0.48576  0.95510
     74   2.60132  4.22293  3.95461  3.42296  3.44350  3.73503  4.20758  1.60109  3.32701  2.28471  3.35671  3.70928  3.45407  3.62007  3.59541  3.05873  2.81595  1.77397  5.05717  3.84947     78 i - - -
          2.68618  4.42225  2.77519  2.73123  3.46354  2.40513  3.72494  3.29354  2.67741  2.69355  4.24690  2.90347  2.73739  3.18146  2.89801  2.37887  2.77519  2.98518  4.58477  3.61503
          0.02883  3.95653  4.67888  0.61958  0.77255  0.46724  0.98545
     75   2.85500  4.61040  3.50989  2.99465  2.59149  3.71465  1.80386  2.88851  2.87830  2.68874  3.69548  3.35879  4.09223  3.22146  3.20985  2.98528  3.08553  2.92242  4.26599  2.42923     79 h - - -
          2.68618  4.42225  2.77519  2.73123  3.46354  2.40513  3.72494  3.29354  2.67741  2.69355  4.24690  2.90347  2.73739  3.18146  2.89801  2.37887  2.77519  2.98518  4.58477  3.61503
          0.02795  3.98708  4.70943  0.61958  0.77255  0.48576  0.95510
     76   2.58442  4.73943  2.64818  2.38551  3.96019  3.39624  3.38593  3.37630  2.34931  2.99300  3.81880  2.93782  3.80005  2.78562  2.89073  2.50293  2.56086  3.00617  5.24691  2.83897     80 k - - -
          2.68618  4.42225  2.77519  2.73123  3.46354  2.40513  3.72494  3.29354  2.67741  2.69355  4.24690  2.90347  2.73739  3.18146  2.89801  2.37887  2.77519  2.98518  4.58477  3.61503
          0.02795  3.98708  4.70943  0.61958  0.77255  0.48576  0.95510
     77   2.57249  4.17458  3.66527  3.09062  2.99417  3.60279  3.85861  2.37133  3.00137  2.24233  2.72286  3.42899  3.97381  3.16261  2.78784  2.86615  2.80344  2.42096  4.73363  2.92683     81 l - - -
          2.68618  4.42225  2.77519  2.73123  3.46354  2.40513  3.72494  3.29354  2.67741  2.69355  4.24690  2.90347  2.73739  3.18146  2.89801  2.37887  2.77519  2.98518  4.58477  3.61503
          0.02795  3.98708  4.70943  0.61958  0.77255  0.48576  0.95510
     78   2.24163  4.59845  2.88364  2.46660  3.80234  3.42394  3.64780  3.04288  2.49842  2.78453  3.56617  3.00740  3.68412  2.79180  2.93734  2.42133  2.55569  2.87552  5.13681  3.71326     82 a - - -
          2.68618  4.42225  2.77519  2.73123  3.46354  2.40513  3.72494  3.29354  2.67741  2.69355  4.24690  2.90347  2.73739  3.18146  2.89801  2.37887  2.77519  2.98518  4.58477  3.61503
          0.02795  3.98708  4.70943  0.61958  0.77255  0.48576  0.95510
     79   2.42664  5.05788  2.31844  2.07266  4.35872  3.14588  3.59498  3.82161  2.30854  3.34751  4.12628  2.70135  3.55345  2.64354  2.89161  2.56499  2.61443  3.42761  5.52204  4.12255     83 e - - -
          2.68618  4.42225  2.77519  2.73123  3.46354  2.40513  3.72494  3.29354  2.67741  2.69355  4.24690  2.90347  2.73739  3.18146  2.89801  2.37887  2.77519  2.98518  4.58477  3.61503
          0.13845  3.98708  2.20058  0.61958  0.77255  0.48576  0.95510
     80   2.56075  4.96418  2.51067  2.04037  4.25434  3.10746  3.58348  3.70104  2.26342  3.25306  4.04808  2.56672  3.75374  2.71786  2.87315  2.49848  2.73353  3.17674  5.44942  4.06850     84 e - - -
          2.68618  4.42225  2.77519  2.73123  3.46354  2.40513  3.72494  3.29354  2.67741  2.69355  4.24690  2.90347  2.73739  3.18146  2.89801  2.37887  2.77519  2.98518  4.58477  3.61503
          0.04582  3.87980  3.72441  0.61958  0.77255  0.42843  1.05420
     81   2.52867  4.91900  2.68886  1.90618  4.21046  3.08318  3.60227  3.64929  2.33201  3.21374  4.01005  2.79092  3.58232  2.73784  2.87756  2.56017  2.61372  3.11383  5.41993  4.05182     85 e - - -
          2.68618  4.42225  2.77519  2.73123  3.46354  2.40513  3.72494  3.29354  2.67741  2.69355  4.24690  2.90347  2.73739  3.18146  2.89801  2.37887  2.77519  2.98518  4.58477  3.61503
          0.02831  3.97434  4.69668  0.61958  0.77255  0.49865  0.93484
     82   2.57461  4.85683  2.83733  2.29860  3.86823  3.09193  3.14060  3.44470  2.29639  2.99823  3.92200  2.52069  3.77154  2.55737  2.82273  2.51985  2.80622  3.20308  5.34014  3.98612     86 k - - -
          2.68618  4.42225  2.77519  2.73123  3.46354  2.40513  3.72494  3.29354  2.67741  2.69355  4.24690  2.90347  2.73739  3.18146  2.89801  2.37887  2.77519  2.98518  4.58477  3.61503
          0.10764  3.97434  2.48584  0.61958  0.77255  0.47779  0.96799
     83   2.63966  4.92215  2.61773  2.21509  4.22568  2.34630  3.61369  3.65816  2.26522  3.22522  4.03709  2.84369  3.19217  2.75972  2.70512  2.63728  2.88643  3.30293  5.43146  4.07460     87 e - - -
          2.68624  4.42234  2.77522  2.73114  3.46363  2.40522  3.72504  3.29356  2.67719  2.69359  4.24609  2.90352  2.73744  3.18111  2.89810  2.37895  2.77529  2.98509  4.58486  3.61512
          0.29316  1.40905  4.63342  0.96336  0.48063  0.44308  1.02737
     84   2.80297  4.64550  3.31702  2.87928  3.19165  3.57563  1.67920  2.66959  2.65601  2.73295  3.76275  3.28165  4.02310  3.13580  2.95728  2.92946  3.06205  2.92005  4.72625  3.21757     91 h - - -
          2.68618  4.42225  2.77519  2.73123  3.46354  2.40513  3.72494  3.29354  2.67741  2.69355  4.24690  2.90347  2.73739  3.18146  2.89801  2.37887  2.77519  2.98518  4.58477  3.61503
          0.02795  3.98708  4.70943  0.61958  0.77255  0.48576  0.95510
     85   2.57222  4.78930  2.72252  2.34052  3.18559  3.30256  3.51274  3.45262  2.22437  3.04896  3.85908  2.91793  3.78461  2.55944  2.64940  2.60069  2.80311  3.02462  5.28465  3.73868     92 k - - -
          2.68618  4.42225  2.77519  2.73123  3.46354  2.40513  3.72494  3.29354  2.67741  2.69355  4.24690  2.90347  2.73739  3.18146  2.89801  2.37887  2.77519  2.98518  4.58477  3.61503
          0.02795  3.98708  4.70943  0.61958  0.77255  0.48576  0.95510
     86   3.06855  4.39440  4.71514  4.18798  3.27037  4.39823  4.85524  1.51632  4.08803  1.95085  3.28133  4.42420  4.68622  4.32021  4.28622  3.75581  3.32024  1.15560  5.36738  4.15995     93 v - - -
          2.68618  4.42225  2.77519  2.73123  3.46354  2.40513  3.72494  3.29354  2.67741  2.69355  4.24690  2.90347  2.73739  3.18146  2.89801  2.37887  2.77519  2.98518  4.58477  3.61503
          0.02795  3.98708  4.70943  0.61958  0.77255  0.48576  0.95510
     87   2.63771  5.14886  2.04855  2.23884  4.46078  3.31954  3.61472  3.92985  2.20055  3.43758  4.22293  2.26455  3.79078  2.68827  2.66405  2.65473  2.94435  3.52712  5.59501  4.18959     94 d - - -
          2.68618  4.42225  2.77519  2.73123  3.46354  2.40513  3.72494  3.29354  2.67741  2.69355  4.24690  2.90347  2.73739  3.18146  2.89801  2.37887  2.77519  2.98518  4.58477  3.61503
          0.04966  3.98708  3.51015  0.61958  0.77255  0.48576  0.95510
     88   2.96744  5.08835  3.28942  2.61706  4.45798  3.60758  3.29566  3.84092  1.86179  3.32179  4.18322  3.12843  3.98673  2.74103  1.35507  2.96974  3.14506  3.52781  5.39947  4.19283     95 r - - -
          2.68618  4.42225  2.77519  2.73123  3.46354  2.40513  3.72494  3.29354  2.67741  2.69355  4.24690  2.90347  2.73739  3.18146  2.89801  2.37887  2.77519  2.98518  4.58477  3.61503
          0.02856  3.96598  4.68832  0.61958  0.77255  0.47276  0.97626
     89   2.51110  4.90945  2.54972  2.27179  3.95072  3.26835  3.48587  3.61864  2.37449  3.18287  3.97525  2.39984  3.77196  2.65355  2.85476  2.40406  2.82659  3.26025  5.38867  3.57795     96 e - - -
          2.68618  4.42225  2.77519  2.73123  3.46354  2.40513  3.72494  3.29354  2.67741  2.69355  4.24690  2.90347  2.73739  3.18146  2.89801  2.37887  2.77519  2.98518  4.58477  3.61503
          0.02795  3.98708  4.70943  0.61958  0.77255  0.48576  0.95510
     90   2.48272  4.47023  3.09222  2.64057  3.65191  3.35737  3.70335  2.34117  2.30505  2.66952  3.57267  3.02997  3.85793  2.87981  2.98653  2.70418  2.72185  2.64234  5.03353  3.76577     97 k - - -
          2.68618  4.42225  2.77519  2.73123  3.46354  2.40513  3.72494  3.29354  2.67741  2.69355  4.24690  2.90347  2.73739  3.18146  2.89801  2.37887  2.77519  2.98518  4.58477  3.61503
          0.02795  3.98708  4.70943  0.61958  0.77255  0.48576  0.95510
     91   2.70070  5.28073  1.66142  2.02179  4.57706  3.27413  3.66524  4.06207  2.29582  3.56620  4.36818  2.62941  3.80447  2.72178  3.06714  2.62669  2.97750  3.65098  5.73016  4.28679     98 d - - -
          2.68618  4.42225  2.77519  2.73123  3.46354  2.40513  3.72494  3.29354  2.67741  2.69355  4.24690  2.90347  2.73739  3.18146  2.89801  2.37887  2.77519  2.98518  4.58477  3.61503
          0.02795  3.98708  4.70943  0.61958  0.77255  0.48576  0.95510
     92   2.53723  1.67584  3.59911  3.11449  3.68861  3.35801  3.95550  2.98446  2.48290  2.75279  3.68606  3.39214  3.90848  3.27656  2.88604  2.75413  2.87251  2.72070  5.10078  3.87459     99 c - - -
          2.68618  4.42225  2.77519  2.73123  3.46354  2.40513  3.72494  3.29354  2.67741  2.69355  4.24690  2.90347  2.73739  3.18146  2.89801  2.37887  2.77519  2.98518  4.58477  3.61503
          0.02795  3.98708  4.70943  0.61958  0.77255  0.48576  0.95510
     93   2.51247  4.16691  3.71431  3.14443  3.20338  3.62663  3.91883  1.90611  2.95821  2.26721  3.27900  3.34633  4.00415  3.34075  3.23286  2.89857  2.67072  2.13141  4.80459  3.59125    100 i - - -
          2.68618  4.42225  2.77519  2.73123  3.46354  2.40513  3.72494  3.29354  2.67741  2.69355  4.24690  2.90347  2.73739  3.18146  2.89801  2.37887  2.77519  2.98518  4.58477  3.61503
          0.02795  3.98708  4.70943  0.61958  0.77255  0.48576  0.95510
     94   2.45343  4.38344  3.19310  3.02026  4.42220  1.06934  4.22542  3.91359  3.20136  3.56423  4.43150  3.30259  2.67793  3.50454  3.52297  2.60687  2.92495  3.38842  5.65519  4.49408    101 g - - -
          2.68618  4.42225  2.77519  2.73123  3.46354  2.40513  3.72494  3.29354  2.67741  2.69355  4.24690  2.90347  2.73739  3.18146  2.89801  2.37887  2.77519  2.98518  4.58477  3.61503
          0.02795  3.98708  4.70943  0.61958  0.77255  0.48576  0.95510
     95   2.31351  1.38996  4.04987  3.69282  3.85806  3.10659  4.40858  2.86352  3.51528  2.84526  3.85512  3.63370  3.83575  3.82982  3.69595  2.57411  2.32338  2.56496  5.37561  4.18064    102 c - - -
          2.68618  4.42225  2.77519  2.73123  3.46354  2.40513  3.72494  3.29354  2.67741  2.69355  4.24690  2.90347  2.73739  3.18146  2.89801  2.37887  2.77519  2.98518  4.58477  3.61503
          0.02795  3.98708  4.70943  0.61958  0.77255  0.48576  0.95510
     96   2.78564  4.92812  3.15580  2.59917  4.28609  3.07926  3.62079  3.67369  2.07108  3.21546  4.05724  3.05986  3.90687  2.56120  1.59525  2.81058  3.00228  3.19697  5.37089  4.11631    103 r - - -
          2.68618  4.42225  2.77519  2.73123  3.46354  2.40513  3.72494  3.29354  2.67741  2.69355  4.24690  2.90347  2.73739  3.18146  2.89801  2.37887  2.77519  2.98518  4.58477  3.61503
          0.02795  3.98708  4.70943  0.61958  0.77255  0.48576  0.95510
     97   2.47555  5.04247  2.72606  2.28657  4.36338  3.40462  3.60404  3.78782  1.62748  3.31398  4.12165  2.90070  3.83455  2.62034  2.57051  2.70739  2.95128  3.42556  5.47367  4.13970    104 k - - -
          2.68618  4.42225  2.77519  2.73123  3.46354  2.40513  3.72494  3.29354  2.67741  2.69355  4.24690  2.90347  2.73739  3.18146  2.89801  2.37887  2.77519  2.98518  4.58477  3.61503
          0.02795  3.98708  4.70943  0.61958  0.77255  0.48576  0.95510
     98   2.53875  1.35859  2.65453  3.11775  3.85474  3.26146  4.13697  3.10504  3.17382  2.96110  3.91227  3.41183  3.89290  3.47941  3.48433  2.74218  2.93022  2.81276  5.26672  4.03776    105 c - - -
          2.68618  4.42225  2.77519  2.73123  3.46354  2.40513  3.72494  3.29354  2.67741  2.69355  4.24690  2.90347  2.73739  3.18146  2.89801  2.37887  2.77519  2.98518  4.58477  3.61503
          0.02795  3.98708  4.70943  0.61958  0.77255  0.48576  0.95510
     99   2.61782  4.73131  2.94783  1.83100  3.96370  3.41493  3.64965  2.95439  2.36482  2.97386  3.82325  2.97205  3.82851  2.78457  2.85952  2.61906  2.85334  2.78890  5.25700  3.94296    106 e - - -
          2.68618  4.42225  2.77519  2.73123  3.46354  2.40513  3.72494  3.29354  2.67741  2.69355  4.24690  2.90347  2.73739  3.18146  2.89801  2.37887  2.77519  2.98518  4.58477  3.61503
          0.02795  3.98708  4.70943  0.61958  0.77255  0.48576  0.95510
    100   2.56190  5.18376  2.17264  1.73657  4.48622  3.30254  3.47239  3.96257  2.29065  3.46907  4.25436  2.70311  3.78770  2.75232  2.88092  2.60198  2.95828  3.55502  5.62997  4.20884    107 e - - -
          2.68618  4.42225  2.77519  2.73123  3.46354  2.40513  3.72494  3.29354  2.67741  2.69355  4.24690  2.90347  2.73739  3.18146  2.89801  2.37887  2.77519  2.98518  4.58477  3.61503
          0.02795  3.98708  4.70943  0.61958  0.77255  0.48576  0.95510
    101   2.16642  4.19826  3.83490  3.31231  3.49349  3.13139  4.12722  2.04704  3.23469  2.42935  3.43060  3.59253  4.05531  3.52525  3.51838  2.91387  2.87928  1.65731  5.04405  3.82877    108 v - - -
          2.68618  4.42225  2.77519  2.73123  3.46354  2.40513  3.72494  3.29354  2.67741  2.69355  4.24690  2.90347  2.73739  3.18146  2.89801  2.37887  2.77519  2.98518  4.58477  3.61503
          0.02795  3.98708  4.70943  0.61958  0.77255  0.48576  0.95510
    102   2.72227  0.73491  4.26664  4.03318  3.99936  3.32009  4.65516  3.16321  3.86107  3.07307  4.19849  3.98969  4.03600  4.20255  3.96479  2.99399  3.19876  2.89982  5.39017  4.28596    109 c - - -
          2.68618  4.42225  2.77519  2.73123  3.46354  2.40513  3.72494  3.29354  2.67741  2.69355  4.24690  2.90347  2.73739  3.18146  2.89801  2.37887  2.77519  2.98518  4.58477  3.61503
          0.02795  3.98708  4.70943  0.61958  0.77255  0.48576  0.95510
    103   2.50274  4.35675  3.35030  2.79583  3.55657  3.48086  3.79072  2.62309  2.73814  2.42805  3.39206  3.14493  2.61637  3.07111  3.11105  2.73955  2.43249  2.54941  4.98921  3.74019    110 l - - -
          2.68618  4.42225  2.77519  2.73123  3.46354  2.40513  3.72494  3.29354  2.67741  2.69355  4.24690  2.90347  2.73739  3.18146  2.89801  2.37887  2.77519  2.98518  4.58477  3.61503
          0.02795  3.98708  4.70943  0.61958  0.77255  0.48576  0.95510
    104   2.58417  4.94496  2.87804  2.18864  4.24039  3.30146  3.57829  3.67470  2.06918  3.22042  3.83376  2.88708  3.78961  2.33700  2.69293  2.37702  2.76589  3.31103  5.40449  4.05267    111 k - - -
          2.68618  4.42225  2.77519  2.73123  3.46354  2.40513  3.72494  3.29354  2.67741  2.69355  4.24690  2.90347  2.73739  3.18146  2.89801  2.37887  2.77519  2.98518  4.58477  3.61503
          0.02795  3.98708  4.70943  0.61958  0.77255  0.48576  0.95510
    105   2.57352  5.01846  2.52775  2.28326  4.31982  2.83877  3.46732  3.77602  2.28850  3.30646  4.08552  2.53492  3.77072  2.60723  2.67577  2.32492  2.85969  3.38850  5.48259  4.09563    112 e - - -
          2.68618  4.42225  2.77519  2.73123  3.46354  2.40513  3.72494  3.29354  2.67741  2.69355  4.24690  2.90347  2.73739  3.18146  2.89801  2.37887  2.77519  2.98518  4.58477  3.61503
          0.02795  3.98708  4.70943  0.61958  0.77255  0.48576  0.95510
    106   0.86043  4.25224  3.58155  3.37943  4.16897  3.07345  4.38758  3.31183  3.39870  3.18803  4.20825  3.49925  3.82363  3.72959  3.64057  2.60205  2.88740  2.94637  5.58467  4.39801    113 a - - -
          2.68618  4.42225  2.77519  2.73123  3.46354  2.40513  3.72494  3.29354  2.67741  2.69355  4.24690  2.90347  2.73739  3.18146  2.89801  2.37887  2.77519  2.98518  4.58477  3.61503
          0.02795  3.98708  4.70943  0.61958  0.77255  0.48576  0.95510
    107   3.26328  4.63768  4.65945  4.15136  3.10811  4.43245  4.75898  1.94423  3.94187  0.90600  2.96695  4.42778  4.68707  4.18065  4.10674  3.81622  3.50755  2.17010  5.15597  3.97538    114 l - - -
          2.68618  4.42225  2.77519  2.73123  3.46354  2.40513  3.72494  3.29354  2.67741  2.69355  4.24690  2.90347  2.73739  3.18146  2.89801  2.37887  2.77519  2.98518  4.58477  3.61503
          0.02795  3.98708  4.70943  0.61958  0.77255  0.48576  0.95510
    108   2.29825  4.86434  2.00709  2.33160  4.32854  3.24524  3.70134  3.77134  2.56193  3.34674  4.15246  2.68890  3.77321  2.85323  3.05362  2.22484  2.59077  3.37045  5.55320  4.17890    115 d - - -
          2.68618  4.42225  2.77519  2.73123  3.46354  2.40513  3.72494  3.29354  2.67741  2.69355  4.24690  2.90347  2.73739  3.18146  2.89801  2.37887  2.77519  2.98518  4.58477  3.61503
          0.02795  3.98708  4.70943  0.61958  0.77255  0.48576  0.95510
    109   3.08916  4.43655  4.70734  4.22852  3.48975  4.36495  4.94575  1.08305  4.09098  1.98178  3.31453  4.45376  4.70390  4.37015  4.28968  3.76350  3.36434  1.53244  5.46820  4.25755    116 i - - -
          2.68618  4.42225  2.77519  2.73123  3.46354  2.40513  3.72494  3.29354  2.67741  2.69355  4.24690  2.90347  2.73739  3.18146  2.89801  2.37887  2.77519  2.98518  4.58477  3.61503
          0.02795  3.98708  4.70943  0.61958  0.77255  0.48576  0.95510
    110   2.29589  4.22195  3.85736  3.30023  3.37749  3.70023  4.08961  2.27484  3.21235  2.23646  2.44491  3.61340  4.10186  3.49710  3.49403  2.99741  2.58229  1.86896  4.95821  3.75387    117 v - - -
          2.68618  4.42225  2.77519  2.73123  3.46354  2.40513  3.72494  3.29354  2.67741  2.69355  4.24690  2.90347  2.73739  3.18146  2.89801  2.37887  2.77519  2.98518  4.58477  3.61503
          0.02795  3.98708  4.70943  0.61958  0.77255  0.48576  0.95510
    111   2.81281  4.57580  3.50996  3.42447  4.56263  0.57229  4.53678  4.19105  3.62126  3.83053  4.80796  3.67439  3.97057  3.93644  3.84379  2.98818  3.30297  3.69726  5.62653  4.66874    118 G - - -
          2.68618  4.42225  2.77519  2.73123  3.46354  2.40513  3.72494  3.29354  2.67741  2.69355  4.24690  2.90347  2.73739  3.18146  2.89801  2.37887  2.77519  2.98518  4.58477  3.61503
          0.02795  3.98708  4.70943  0.61958  0.77255  0.48576  0.95510
    112   2.74107  5.07970  2.71991  1.81462  4.41493  3.37960  3.62021  3.84452  1.84806  3.36729  4.17636  2.87728  3.83365  2.75439  2.64022  2.53402  2.87932  3.47312  5.52317  4.17670    119 e - - -
          2.68618  4.42225  2.77519  2.73123  3.46354  2.40513  3.72494  3.29354  2.67741  2.69355  4.24690  2.90347  2.73739  3.18146  2.89801  2.37887  2.77519  2.98518  4.58477  3.61503
          0.02795  3.98708  4.70943  0.61958  0.77255  0.48576  0.95510
    113   2.55729  4.87855  2.05252  2.30936  4.15794  3.35283  3.61241  3.33823  2.41404  3.16666  3.97190  2.87433  3.78304  2.69834  2.82312  2.46447  2.68935  3.16264  5.38763  4.02938    120 d - - -
          2.68618  4.42225  2.77519  2.73123  3.46354  2.40513  3.72494  3.29354  2.67741  2.69355  4.24690  2.90347  2.73739  3.18146  2.89801  2.37887  2.77519  2.98518  4.58477  3.61503
          0.02795  3.98708  4.70943  0.61958  0.77255  0.48576  0.95510
    114   2.72360  4.68600  3.26763  2.71637  3.95075  3.51681  3.70777  3.19995  1.70312  2.91334  3.82302  3.15415  3.93054  2.90042  2.50370  2.82322  2.95816  2.17293  5.22719  3.97415    121 k - - -
          2.68618  4.42225  2.77519  2.73123  3.46354  2.40513  3.72494  3.29354  2.67741  2.69355  4.24690  2.90347  2.73739  3.18146  2.89801  2.37887  2.77519  2.98518  4.58477  3.61503
          0.02795  3.98708  4.70943  0.61958  0.77255  0.48576  0.95510
    115   2.36052  4.26055  3.39169  3.00788  3.95322  3.12927  4.03713  3.21745  2.94682  2.83134  3.91593  3.27717  3.78149  3.31097  3.26592  2.15897  1.47965  2.86632  5.35728  4.10401    122 t - - -
          2.68618  4.42225  2.77519  2.73123  3.46354  2.40513  3.72494  3.29354  2.67741  2.69355  4.24690  2.90347  2.73739  3.18146  2.89801  2.37887  2.77519  2.98518  4.58477  3.61503
          0.02795  3.98708  4.70943  0.61958  0.77255  0.48576  0.95510
    116   3.10373  4.41428  4.78948  4.27554  3.50684  4.46146  4.97700  1.27216  4.16035  1.93559  3.31232  4.50935  4.74793  4.41334  4.35775  3.83597  3.36070  1.28397  5.47868  4.28559    123 i - - -
          2.68618  4.42225  2.77519  2.73123  3.46354  2.40513  3.72494  3.29354  2.67741  2.69355  4.24690  2.90347  2.73739  3.18146  2.89801  2.37887  2.77519  2.98518  4.58477  3.61503
          0.02795  3.98708  4.70943  0.61958  0.77255  0.48576  0.95510
    117   2.37741  4.44057  3.08688  2.73673  4.14198  3.15549  3.89071  3.54907  2.69775  3.19830  4.04766  3.11273  3.77198  3.00335  2.88534  1.39907  2.67349  3.14456  5.44249  4.16964    124 s - - -
          2.68618  4.42225  2.77519  2.73123  3.46354  2.40513  3.72494  3.29354  2.67741  2.69355  4.24690  2.90347  2.73739  3.18146  2.89801  2.37887  2.77519  2.98518  4.58477  3.61503
          0.02795  3.98708  4.70943  0.61958  0.77255  0.48576  0.95510
    118   2.90016  5.38781  2.09387  1.21902  4.66760  3.24702  3.73960  4.16371  2.68234  3.68460  4.53481  2.71993  3.84167  2.78137  3.21740  2.80782  3.17856  3.76396  5.85045  4.38638    125 e - - -
          2.68618  4.42225  2.77519  2.73123  3.46354  2.40513  3.72494  3.29354  2.67741  2.69355  4.24690  2.90347  2.73739  3.18146  2.89801  2.37887  2.77519  2.98518  4.58477  3.61503
          0.02795  3.98708  4.70943  0.61958  0.77255  0.48576  0.95510
    119   3.22037  4.58244  4.69710  4.14477  3.14877  4.45227  4.78639  1.96752  3.98887  0.97386  2.87317  4.43065  4.67951  4.18143  4.16197  3.79960  3.45439  1.95776  5.20057  4.08773    126 l - - -
          2.68618  4.42225  2.77519  2.73123  3.46354  2.40513  3.72494  3.29354  2.67741  2.69355  4.24690  2.90347  2.73739  3.18146  2.89801  2.37887  2.77519  2.98518  4.58477  3.61503
          0.02795  3.98708  4.70943  0.61958  0.77255  0.48576  0.95510
    120   3.13544  4.54019  4.54471  3.98665  3.11687  4.30928  4.62945  2.16293  3.82987  1.30741  1.77045  4.27336  4.56661  4.03685  4.01247  3.64244  3.36897  2.06738  5.10821  3.99329    127 l - - -
          2.68618  4.42225  2.77519  2.73123  3.46354  2.40513  3.72494  3.29354  2.67741  2.69355  4.24690  2.90347  2.73739  3.18146  2.89801  2.37887  2.77519  2.98518  4.58477  3.61503
          0.02795  3.98708  4.70943  0.61958  0.77255  0.48576  0.95510
    121   2.56578  5.24394  2.07713  1.52146  4.54509  3.27428  3.67199  4.01953  2.50794  3.53923  4.34691  2.74721  3.80648  2.81523  2.97668  2.66406  3.03653  3.61711  5.71225  4.27643    128 e - - -
          2.68618  4.42225  2.77519  2.73123  3.46354  2.40513  3.72494  3.29354  2.67741  2.69355  4.24690  2.90347  2.73739  3.18146  2.89801  2.37887  2.77519  2.98518  4.58477  3.61503
          0.02795  3.98708  4.70943  0.61958  0.77255  0.48576  0.95510
    122   3.08768  4.44525  4.67925  4.20938  3.47391  4.34019  4.92532  1.06140  4.06227  1.96976  3.30864  4.43404  4.69000  4.34964  4.26013  3.74419  3.36653  1.59479  5.45145  4.23363    129 i - - -
          2.68618  4.42225  2.77519  2.73123  3.46354  2.40513  3.72494  3.29354  2.67741  2.69355  4.24690  2.90347  2.73739  3.18146  2.89801  2.37887  2.77519  2.98518  4.58477  3.61503
          0.02795  3.98708  4.70943  0.61958  0.77255  0.48576  0.95510
    123   2.81587  4.40222  4.47135  4.02334  3.51559  4.14337  4.78214  1.08290  3.87501  2.06269  3.36241  4.24844  4.55671  4.19284  4.08838  3.54669  3.27658  1.71021  5.42163  4.20053    130 i - - -
          2.68618  4.42225  2.77519  2.73123  3.46354  2.40513  3.72494  3.29354  2.67741  2.69355  4.24690  2.90347  2.73739  3.18146  2.89801  2.37887  2.77519  2.98518  4.58477  3.61503
          0.02795  3.98708  4.70943  0.61958  0.77255  0.48576  0.95510
    124   2.58654  4.57457  3.12189  2.29438  3.74814  3.45673  3.05353  3.03464  2.49225  2.67378  2.74168  3.05110  3.84405  2.71338  2.89565  2.68620  2.81573  2.87513  5.09795  3.80991    131 e - - -
          2.68618  4.42225  2.77519  2.73123  3.46354  2.40513  3.72494  3.29354  2.67741  2.69355  4.24690  2.90347  2.73739  3.18146  2.89801  2.37887  2.77519  2.98518  4.58477  3.61503
          0.02795  3.98708  4.70943  0.61958  0.77255  0.48576  0.95510
    125   2.84777  5.21448  2.49372  1.64373  4.51015  3.33615  3.68667  3.97698  2.42835  3.49140  4.33946  2.83079  3.85975  1.90198  2.83802  2.79552  3.09941  3.60848  5.64539  4.26593    132 e - - -
          2.68618  4.42225  2.77519  2.73123  3.46354  2.40513  3.72494  3.29354  2.67741  2.69355  4.24690  2.90347  2.73739  3.18146  2.89801  2.37887  2.77519  2.98518  4.58477  3.61503
          0.02795  3.98708  4.70943  0.61958  0.77255  0.48576  0.95510
    126   3.11573  5.25786  0.76662  2.41253  4.65099  3.30019  4.03630  4.26588  3.14278  3.85428  4.83599  2.97423  3.96120  3.27642  3.67370  3.06593  3.45714  3.89324  5.79706  4.50639    133 d - - -
          2.68618  4.42225  2.77519  2.73123  3.46354  2.40513  3.72494  3.29354  2.67741  2.69355  4.24690  2.90347  2.73739  3.18146  2.89801  2.37887  2.77519  2.98518  4.58477  3.61503
          0.02795  3.98708  4.70943  0.61958  0.77255  0.48576  0.95510
    127   2.49114  4.65530  2.67516  2.48072  3.86345  3.41898  3.63309  3.05430  2.39070  2.90098  3.73810  2.98337  3.81101  2.81239  2.62911  2.60055  2.75532  2.92466  5.17668  2.89450    134 k - - -
          2.68618  4.42225  2.77519  2.73123  3.46354  2.40513  3.72494  3.29354  2.67741  2.69355  4.24690  2.90347  2.73739  3.18146  2.89801  2.37887  2.77519  2.98518  4.58477  3.61503
          0.02795  3.98708  4.70943  0.61958  0.77255  0.48576  0.95510
    128   2.37354  4.87152  2.23709  2.30576  4.14258  3.35507  3.43285  3.57108  2.41699  2.88503  3.96016  2.87523  3.25349  2.75417  2.89224  2.61162  2.69525  3.22517  5.37718  4.01978    135 d - - -
          2.68618  4.42225  2.77519  2.73123  3.46354  2.40513  3.72494  3.29354  2.67741  2.69355  4.24690  2.90347  2.73739  3.18146  2.89801  2.37887  2.77519  2.98518  4.58477  3.61503
          0.02795  3.98708  4.70943  0.61958  0.77255  0.48576  0.95510
    129   3.40688  4.77542  4.39582  4.13309  0.84132  4.06776  3.93220  2.91759  4.03749  2.26174  3.63148  4.14965  4.52456  4.17416  4.12887  3.67024  3.70847  2.91652  4.14922  2.50266    136 f - - -
          2.68618  4.42225  2.77519  2.73123  3.46354  2.40513  3.72494  3.29354  2.67741  2.69355  4.24690  2.90347  2.73739  3.18146  2.89801  2.37887  2.77519  2.98518  4.58477  3.61503
          0.02795  3.98708  4.70943  0.61958  0.77255  0.48576  0.95510
    130   3.41585  4.85831  4.00884  3.76071  2.30481  3.96474  3.67704  3.40941  3.61498  2.83351  4.07276  3.86679  4.43639  3.89336  3.77476  3.54075  3.70336  3.28552  3.95262  0.79460    137 y - - -
          2.68618  4.42225  2.77519  2.73123  3.46354  2.40513  3.72494  3.29354  2.67741  2.69355  4.24690  2.90347  2.73739  3.18146  2.89801  2.37887  2.77519  2.98518  4.58477  3.61503
          0.02795  3.98708  4.70943  0.61958  0.77255  0.48576  0.95510
    131   2.57083  4.63726  2.91972  2.13839  3.83785  3.42502  3.27658  2.69467  2.47160  2.72386  3.60895  2.99366  3.81591  2.74883  2.90856  2.64479  2.80206  2.87868  5.16094  3.85563    138 e - - -
          2.68618  4.42225  2.77519  2.73123  3.46354  2.40513  3.72494  3.29354  2.67741  2.69355  4.24690  2.90347  2.73739  3.18146  2.89801  2.37887  2.77519  2.98518  4.58477  3.61503
          0.02795  3.98708  4.70943  0.61958  0.77255  0.48576  0.95510
    132   2.35707  4.37292  3.27991  2.73937  3.63176  3.40241  3.76682  2.98560  2.69502  2.68955  2.88124  3.07607  3.84542  2.94994  3.07886  2.18243  2.46978  2.61899  5.03213  3.77716    139 s - - -
          2.68618  4.42225  2.77519  2.73123  3.46354  2.40513  3.72494  3.29354  2.67741  2.69355  4.24690  2.90347  2.73739  3.18146  2.89801  2.37887  2.77519  2.98518  4.58477  3.61503
          0.04966  3.98708  3.51015  0.61958  0.77255  0.48576  0.95510
    133   2.36263  4.28397  3.28937  3.11003  4.17017  3.01219  4.21703  3.70569  3.19010  3.41891  4.33755  3.31947  3.75883  3.53222  3.47288  0.95835  2.84986  3.22029  5.53530  4.25433    140 s - - -
          2.68618  4.42225  2.77519  2.73123  3.46354  2.40513  3.72494  3.29354  2.67741  2.69355  4.24690  2.90347  2.73739  3.18146  2.89801  2.37887  2.77519  2.98518  4.58477  3.61503
          0.02856  3.96598  4.68832  0.61958  0.77255  0.47276  0.97626
    134   2.81281  4.57580  3.50996  3.42447  4.56263  0.57229  4.53678  4.19105  3.62126  3.83053  4.80796  3.67439  3.97057  3.93644  3.84379  2.98818  3.30297  3.69726  5.62653  4.66874    141 G - - -
          2.68618  4.42225  2.77519  2.73123  3.46354  2.40513  3.72494  3.29354  2.67741  2.69355  4.24690  2.90347  2.73739  3.18146  2.89801  2.37887  2.77519  2.98518  4.58477  3.61503
          0.02795  3.98708  4.70943  0.61958  0.77255  0.48576  0.95510
    135   2.81281  4.57580  3.50996  3.42447  4.56263  0.57229  4.53678  4.19105  3.62126  3.83053  4.80796  3.67439  3.97057  3.93644  3.84379  2.98818  3.30297  3.69726  5.62653  4.66874    142 G - - -
          2.68618  4.42225  2.77519  2.73123  3.46354  2.40513  3.72494  3.29354  2.67741  2.69355  4.24690  2.90347  2.73739  3.18146  2.89801  2.37887  2.77519  2.98518  4.58477  3.61503
          0.02795  3.98708  4.70943  0.61958  0.77255  0.48576  0.95510
    136   2.81281  4.57580  3.50996  3.42447  4.56263  0.57229  4.53678  4.19105  3.62126  3.83053  4.80796  3.67439  3.97057  3.93644  3.84379  2.98818  3.30297  3.69726  5.62653  4.66874    143 G - - -
          2.68618  4.42225  2.77519  2.73123  3.46354  2.40513  3.72494  3.29354  2.67741  2.69355  4.24690  2.90347  2.73739  3.18146  2.89801  2.37887  2.77519  2.98518  4.58477  3.61503
          0.02795  3.98708  4.70943  0.61958  0.77255  0.48576  0.95510
    137   2.89908  4.41120  4.28288  3.95064  3.63578  3.84120  4.73316  2.05051  3.82016  2.30364  3.58461  4.12176  4.39612  4.17220  4.02144  3.35279  3.25834  0.89192  5.43922  4.17747    144 v - - -
          2.68618  4.42225  2.77519  2.73123  3.46354  2.40513  3.72494  3.29354  2.67741  2.69355  4.24690  2.90347  2.73739  3.18146  2.89801  2.37887  2.77519  2.98518  4.58477  3.61503
          0.02795  3.98708  4.70943  0.61958  0.77255  0.48576  0.95510
    138   2.47747  4.32237  3.53306  3.29183  4.07322  3.15749  4.29999  3.21444  3.23706  3.07383  4.11795  3.48187  3.87071  3.62641  3.48947  2.68014  0.99148  2.89704  5.50093  4.29022    145 t - - -
          2.68618  4.42225  2.77519  2.73123  3.46354  2.40513  3.72494  3.29354  2.67741  2.69355  4.24690  2.90347  2.73739  3.18146  2.89801  2.37887  2.77519  2.98518  4.58477  3.61503
          0.02795  3.98708  4.70943  0.61958  0.77255  0.48576  0.95510
    139   3.24541  4.57519  4.79154  4.24542  2.95264  4.50678  4.79336  1.65434  4.11358  1.05911  2.94567  4.50200  4.71335  4.25564  4.25826  3.85743  3.47430  2.08325  5.13602  3.97428    146 l - - -
          2.68618  4.42225  2.77519  2.73123  3.46354  2.40513  3.72494  3.29354  2.67741  2.69355  4.24690  2.90347  2.73739  3.18146  2.89801  2.37887  2.77519  2.98518  4.58477  3.61503
          0.02795  3.98708  4.70943  0.61958  0.77255  0.48576  0.95510
    140   2.28105  4.24210  3.18002  3.01278  4.38446  1.27637  4.21011  3.86576  3.20079  3.54057  4.37547  3.23622  3.70447  3.48317  3.52142  1.93533  2.77539  3.28718  5.70317  4.46551    147 g - - -
          2.68618  4.42225  2.77519  2.73123  3.46354  2.40513  3.72494  3.29354  2.67741  2.69355  4.24690  2.90347  2.73739  3.18146  2.89801  2.37887  2.77519  2.98518  4.58477  3.61503
          0.02795  3.98708  4.70943  0.61958  0.77255  0.48576  0.95510
    141   2.81281  4.57580  3.50996  3.42447  4.56263  0.57229  4.53678  4.19105  3.62126  3.83053  4.80796  3.67439  3.97057  3.93644  3.84379  2.98818  3.30297  3.69726  5.62653  4.66874    148 G - - -
          2.68618  4.42225  2.77519  2.73123  3.46354  2.40513  3.72494  3.29354  2.67741  2.69355  4.24690  2.90347  2.73739  3.18146  2.89801  2.37887  2.77519  2.98518  4.58477  3.61503
          0.02795  3.98708  4.70943  0.61958  0.77255  0.48576  0.95510
    142   2.81281  4.57580  3.50996  3.42447  4.56263  0.57229  4.53678  4.19105  3.62126  3.83053  4.80796  3.67439  3.97057  3.93644  3.84379  2.98818  3.30297  3.69726  5.62653  4.66874    149 G - - -
          2.68618  4.42225  2.77519  2.73123  3.46354  2.40513  3.72494  3.29354  2.67741  2.69355  4.24690  2.90347  2.73739  3.18146  2.89801  2.37887  2.77519  2.98518  4.58477  3.61503
          0.02795  3.98708  4.70943  0.61958  0.77255  0.48576  0.95510
    143   3.05424  5.18532  2.54076  0.87281  4.54643  3.35036  3.94857  4.02323  2.84376  3.62246  4.59261  3.00271  3.96074  3.16259  3.26361  3.02569  3.35973  3.69569  5.69644  4.42011    150 e - - -
          2.68618  4.42225  2.77519  2.73123  3.46354  2.40513  3.72494  3.29354  2.67741  2.69355  4.24690  2.90347  2.73739  3.18146  2.89801  2.37887  2.77519  2.98518  4.58477  3.61503
          0.02795  3.98708  4.70943  0.61958  0.77255  0.48576  0.95510
    144   2.67053  3.08287  4.26384  3.69485  3.25978  3.88156  4.26818  2.11875  3.57145  1.96863  2.42662  3.90241  4.24572  3.79879  3.75576  3.19503  2.97831  1.64369  4.91351  3.73062    151 v - - -
          2.68618  4.42225  2.77519  2.73123  3.46354  2.40513  3.72494  3.29354  2.67741  2.69355  4.24690  2.90347  2.73739  3.18146  2.89801  2.37887  2.77519  2.98518  4.58477  3.61503
          0.02795  3.98708  4.70943  0.61958  0.77255  0.48576  0.95510
    145   2.47071  4.29854  3.41826  2.94718  3.68036  3.31760  3.92955  2.92729  2.86991  2.05968  3.64163  3.28699  3.86069  3.22320  3.20352  1.98432  2.31220  2.66552  5.12855  3.87752    152 s - - -
          2.68618  4.42225  2.77519  2.73123  3.46354  2.40513  3.72494  3.29354  2.67741  2.69355  4.24690  2.90347  2.73739  3.18146  2.89801  2.37887  2.77519  2.98518  4.58477  3.61503
          0.02795  3.98708  4.70943  0.61958  0.77255  0.48576  0.95510
    146   2.17393  4.23296  3.73831  3.18692  3.35492  3.62523  3.99895  2.47477  3.08337  1.84576  2.64932  3.51523  4.03571  3.38898  3.37166  2.84358  2.76773  2.30589  4.91134  3.70334    153 l - - -
          2.68618  4.42225  2.77519  2.73123  3.46354  2.40513  3.72494  3.29354  2.67741  2.69355  4.24690  2.90347  2.73739  3.18146  2.89801  2.37887  2.77519  2.98518  4.58477  3.61503
          0.02795  3.98708  4.70943  0.61958  0.77255  0.48576  0.95510
    147   2.97551  4.96235  2.98245  2.74007  4.14584  3.44401  3.89901  3.79521  2.55319  3.28607  4.31178  3.20041  3.99980  1.04331  2.83466  3.01891  3.27289  3.51808  5.39806  4.09980    154 q - - -
          2.68618  4.42225  2.77519  2.73123  3.46354  2.40513  3.72494  3.29354  2.67741  2.69355  4.24690  2.90347  2.73739  3.18146  2.89801  2.37887  2.77519  2.98518  4.58477  3.61503
          0.02795  3.98708  4.70943  0.61958  0.77255  0.48576  0.95510
    148   2.20262  4.27524  3.26448  2.89591  4.13527  2.78321  4.00974  3.50709  2.92441  3.19924  4.03973  3.19111  2.17372  3.24708  3.28545  2.46706  1.81556  3.06794  5.47323  4.22853    155 t - - -
          2.68618  4.42225  2.77519  2.73123  3.46354  2.40513  3.72494  3.29354  2.67741  2.69355  4.24690  2.90347  2.73739  3.18146  2.89801  2.37887  2.77519  2.98518  4.58477  3.61503
          0.02795  3.98708  4.70943  0.61958  0.77255  0.48576  0.95510
    149   2.85111  5.35354  1.70749  1.50050  4.64330  3.24573  3.71872  4.11855  2.66425  3.65199  4.48568  2.71667  3.82371  2.87408  3.22004  2.76522  3.12595  3.49899  5.82758  4.35852    156 e - - -
          2.68618  4.42225  2.77519  2.73123  3.46354  2.40513  3.72494  3.29354  2.67741  2.69355  4.24690  2.90347  2.73739  3.18146  2.89801  2.37887  2.77519  2.98518  4.58477  3.61503
          0.02795  3.98708  4.70943  0.61958  0.77255  0.48576  0.95510
    150   1.95922  4.20615  3.57737  3.13284  2.04313  2.83116  3.96848  2.83776  3.10412  2.58488  3.53663  3.40380  3.89644  3.38799  3.40045  2.71339  2.81058  2.59204  4.90273  3.58602    157 a - - -
          2.68618  4.42225  2.77519  2.73123  3.46354  2.40513  3.72494  3.29354  2.67741  2.69355  4.24690  2.90347  2.73739  3.18146  2.89801  2.37887  2.77519  2.98518  4.58477  3.61503
          0.02795  3.98708  4.70943  0.61958  0.77255  0.48576  0.95510
    151   0.86043  4.25224  3.58155  3.37943  4.16897  3.07345  4.38758  3.31183  3.39870  3.18803  4.20825  3.49925  3.82363  3.72959  3.64057  2.60205  2.88740  2.94637  5.58467  4.39801    158 a - - -
          2.68618  4.42225  2.77519  2.73123  3.46354  2.40513  3.72494  3.29354  2.67741  2.69355  4.24690  2.90347  2.73739  3.18146  2.89801  2.37887  2.77519  2.98518  4.58477  3.61503
          0.02795  3.98708  4.70943  0.61958  0.77255  0.48576  0.95510
    152   2.34035  4.21675  3.87600  3.32453  3.43983  3.70931  4.12429  2.12387  3.24005  2.16297  3.37012  3.63409  4.11983  3.53005  3.52528  2.93269  2.56678  1.65677  5.00767  3.79343    159 v - - -
          2.68618  4.42225  2.77519  2.73123  3.46354  2.40513  3.72494  3.29354  2.67741  2.69355  4.24690  2.90347  2.73739  3.18146  2.89801  2.37887  2.77519  2.98518  4.58477  3.61503
          0.02795  3.98708  4.70943  0.61958  0.77255  0.48576  0.95510
    153   1.64496  4.54538  2.86582  2.51983  4.18835  3.16923  3.84454  3.59410  2.71955  3.24119  4.07765  2.29611  3.76936  3.04291  3.13563  2.32990  2.84386  3.19327  5.48428  4.17884    160 a - - -
          2.68618  4.42225  2.77519  2.73123  3.46354  2.40513  3.72494  3.29354  2.67741  2.69355  4.24690  2.90347  2.73739  3.18146  2.89801  2.37887  2.77519  2.98518  4.58477  3.61503
          0.02795  3.98708  4.70943  0.61958  0.77255  0.48576  0.95510
    154   3.28916  4.68254  4.57618  4.10629  2.77121  4.36400  4.57710  2.26121  3.93344  0.84315  2.97741  4.35730  4.64660  4.13846  4.09246  3.77104  3.53794  2.36309  4.92293  3.59498    161 l - - -
          2.68618  4.42225  2.77519  2.73123  3.46354  2.40513  3.72494  3.29354  2.67741  2.69355  4.24690  2.90347  2.73739  3.18146  2.89801  2.37887  2.77519  2.98518  4.58477  3.61503
          0.02795  3.98708  4.70943  0.61958  0.77255  0.48576  0.95510
    155   3.29520  4.65488  4.66818  4.16917  2.20182  4.40903  4.44089  2.30355  4.02480  0.95718  2.95635  4.36730  4.65223  4.15143  4.15534  3.77737  3.52671  2.41974  4.71860  3.31163    162 l - - -
          2.68618  4.42225  2.77519  2.73123  3.46354  2.40513  3.72494  3.29354  2.67741  2.69355  4.24690  2.90347  2.73739  3.18146  2.89801  2.37887  2.77519  2.98518  4.58477  3.61503
          0.02795  3.98708  4.70943  0.61958  0.77255  0.48576  0.95510
    156   2.47879  4.71122  3.02368  2.46917  3.95136  3.36093  3.62109  3.35383  2.32107  2.97197  3.31337  2.97238  3.80933  2.46949  2.63191  2.36614  2.57730  3.04722  5.22813  3.91722    163 k - - -
          2.68618  4.42225  2.77519  2.73123  3.46354  2.40513  3.72494  3.29354  2.67741  2.69355  4.24690  2.90347  2.73739  3.18146  2.89801  2.37887  2.77519  2.98518  4.58477  3.61503
          0.02795  3.98708  4.70943  0.61958  0.77255  0.48576  0.95510
    157   2.16410  4.66650  2.98699  1.90435  3.96081  3.38689  3.69618  3.22230  2.51021  2.94962  3.58308  3.00391  3.82788  2.87272  2.93953  2.65851  2.77852  2.80457  5.28123  3.97104    164 e - - -
          2.68618  4.42225  2.77519  2.73123  3.46354  2.40513  3.72494  3.29354  2.67741  2.69355  4.24690  2.90347  2.73739  3.18146  2.89801  2.37887  2.77519  2.98518  4.58477  3.61503
          0.02795  3.98708  4.70943  0.61958  0.77255  0.48576  0.95510
    158   2.72227  0.73491  4.26664  4.03318  3.99936  3.32009  4.65516  3.16321  3.86107  3.07307  4.19849  3.98969  4.03600  4.20255  3.96479  2.99399  3.19876  2.89982  5.39017  4.28596    165 c - - -
          2.68618  4.42225  2.77519  2.73123  3.46354  2.40513  3.72494  3.29354  2.67741  2.69355  4.24690  2.90347  2.73739  3.18146  2.89801  2.37887  2.77519  2.98518  4.58477  3.61503
          0.02795  3.98708  4.70943  0.61958  0.77255  0.48576  0.95510
    159   2.99918  5.12129  3.21046  2.70399  4.52082  3.58574  3.63665  3.91172  1.13868  3.38256  4.26452  3.13376  4.00147  2.68866  2.14693  2.99742  3.19317  3.59378  5.45495  4.24464    166 k - - -
          2.68618  4.42225  2.77519  2.73123  3.46354  2.40513  3.72494  3.29354  2.67741  2.69355  4.24690  2.90347  2.73739  3.18146  2.89801  2.37887  2.77519  2.98518  4.58477  3.61503
          0.02795  3.98708  4.70943  0.61958  0.77255  0.48576  0.95510
    160   2.55236  4.97404  2.98306  2.38262  4.28415  3.43774  3.33100  3.70529  1.83196  3.23622  4.03715  2.93698  3.82666  2.34429  2.43315  2.61634  2.89733  3.34971  5.39867  3.79119    167 k - - -
          2.68618  4.42225  2.77519  2.73123  3.46354  2.40513  3.72494  3.29354  2.67741  2.69355  4.24690  2.90347  2.73739  3.18146  2.89801  2.37887  2.77519  2.98518  4.58477  3.61503
          0.02795  3.98708  4.70943  0.61958  0.77255  0.48576  0.95510
    161   2.57757  4.76240  2.62401  2.32562  3.99770  3.39800  3.35258  3.41163  2.39929  2.90200  2.86126  2.93154  3.79286  2.68154  2.70499  2.55169  2.75862  3.09329  5.26426  3.93424    168 e - - -
          2.68618  4.42225  2.77519  2.73123  3.46354  2.40513  3.72494  3.29354  2.67741  2.69355  4.24690  2.90347  2.73739  3.18146  2.89801  2.37887  2.77519  2.98518  4.58477  3.61503
          0.02795  3.98708  4.70943  0.61958  0.77255  0.48576  0.95510
    162   2.52315  4.33719  3.43110  3.01870  3.68023  1.85110  3.99897  2.97598  2.94633  2.67384  2.22003  3.34434  3.89451  3.30993  3.25976  2.72294  2.87233  2.73328  5.15553  3.90257    169 g - - -
          2.68618  4.42225  2.77519  2.73123  3.46354  2.40513  3.72494  3.29354  2.67741  2.69355  4.24690  2.90347  2.73739  3.18146  2.89801  2.37887  2.77519  2.98518  4.58477  3.61503
          0.02795  3.98708  4.70943  0.61958  0.77255  0.48576  0.95510
    163   3.18610  4.51643  4.73973  4.23017  3.28563  4.46261  4.86537  1.20639  4.05775  1.48793  3.12774  4.48228  4.72619  4.30414  4.23135  3.84339  3.43469  1.84362  5.29803  4.10711    170 i - - -
          2.68618  4.42225  2.77519  2.73123  3.46354  2.40513  3.72494  3.29354  2.67741  2.69355  4.24690  2.90347  2.73739  3.18146  2.89801  2.37887  2.77519  2.98518  4.58477  3.61503
          0.02795  3.98708  4.70943  0.61958  0.77255  0.48576  0.95510
    164   2.80765  4.99390  2.61896  2.41525  3.96480  3.33322  2.96040  3.84808  2.54800  3.39292  4.27301  1.47596  3.88291  2.95285  2.93618  2.80531  3.09386  3.49203  5.31097  3.83990    171 n - - -
          2.68618  4.42225  2.77519  2.73123  3.46354  2.40513  3.72494  3.29354  2.67741  2.69355  4.24690  2.90347  2.73739  3.18146  2.89801  2.37887  2.77519  2.98518  4.58477  3.61503
          0.02795  3.98708  4.70943  0.61958  0.77255  0.48576  0.95510
    165   2.47747  4.32237  3.53306  3.29183  4.07322  3.15749  4.29999  3.21444  3.23706  3.07383  4.11795  3.48187  3.87071  3.62641  3.48947  2.68014  0.99148  2.89704  5.50093  4.29022    172 t - - -
          2.68618  4.42225  2.77519  2.73123  3.46354  2.40513  3.72494  3.29354  2.67741  2.69355  4.24690  2.90347  2.73739  3.18146  2.89801  2.37887  2.77519  2.98518  4.58477  3.61503
          0.02795  3.98708  4.70943  0.61958  0.77255  0.48576  0.95510
    166   0.86043  4.25224  3.58155  3.37943  4.16897  3.07345  4.38758  3.31183  3.39870  3.18803  4.20825  3.49925  3.82363  3.72959  3.64057  2.60205  2.88740  2.94637  5.58467  4.39801    173 a - - -
          2.68618  4.42225  2.77519  2.73123  3.46354  2.40513  3.72494  3.29354  2.67741  2.69355  4.24690  2.90347  2.73739  3.18146  2.89801  2.37887  2.77519  2.98518  4.58477  3.61503
          0.02795  3.98708  4.70943  0.61958  0.77255  0.48576  0.95510
    167   3.08568  4.41103  4.76145  4.26822  3.53742  4.41162  4.98616  1.21714  4.15098  2.03613  3.34712  4.49147  4.73115  4.41809  4.35128  3.80075  3.35399  1.29414  5.50650  4.30231    174 i - - -
          2.68618  4.42225  2.77519  2.73123  3.46354  2.40513  3.72494  3.29354  2.67741  2.69355  4.24690  2.90347  2.73739  3.18146  2.89801  2.37887  2.77519  2.98518  4.58477  3.61503
          0.02795  3.98708  4.70943  0.61958  0.77255  0.48576  0.95510
    168   3.05424  5.18532  2.54076  0.87281  4.54643  3.35036  3.94857  4.02323  2.84376  3.62246  4.59261  3.00271  3.96074  3.16259  3.26361  3.02569  3.35973  3.69569  5.69644  4.42011    175 e - - -
          2.68618  4.42225  2.77519  2.73123  3.46354  2.40513  3.72494  3.29354  2.67741  2.69355  4.24690  2.90347  2.73739  3.18146  2.89801  2.37887  2.77519  2.98518  4.58477  3.61503
          0.02795  3.98708  4.70943  0.61958  0.77255  0.48576  0.95510
    169   2.47747  4.32237  3.53306  3.29183  4.07322  3.15749  4.29999  3.21444  3.23706  3.07383  4.11795  3.48187  3.87071  3.62641  3.48947  2.68014  0.99148  2.89704  5.50093  4.29022    176 t - - -
          2.68618  4.42225  2.77519  2.73123  3.46354  2.40513  3.72494  3.29354  2.67741  2.69355  4.24690  2.90347  2.73739  3.18146  2.89801  2.37887  2.77519  2.98518  4.58477  3.61503
          0.02795  3.98708  4.70943  0.61958  0.77255  0.48576  0.95510
    170   2.27492  2.66653  3.22672  2.72865  3.78620  3.31683  3.79032  3.16234  2.66137  2.84536  3.70833  2.93923  3.81616  2.32843  3.03450  2.51468  2.78655  2.86184  5.15259  3.89112    177 a - - -
          2.68618  4.42225  2.77519  2.73123  3.46354  2.40513  3.72494  3.29354  2.67741  2.69355  4.24690  2.90347  2.73739  3.18146  2.89801  2.37887  2.77519  2.98518  4.58477  3.61503
          0.02795  3.98708  4.70943  0.61958  0.77255  0.48576  0.95510
    171   2.25006  4.31173  3.24986  3.12502  4.40252  0.97081  4.30699  3.83168  3.31273  3.55663  4.45708  3.34263  3.77489  3.61324  3.59827  2.56514  2.89406  3.30983  5.69135  4.51086    178 g - - -
          2.68618  4.42225  2.77519  2.73123  3.46354  2.40513  3.72494  3.29354  2.67741  2.69355  4.24690  2.90347  2.73739  3.18146  2.89801  2.37887  2.77519  2.98518  4.58477  3.61503
          0.02795  3.98708  4.70943  0.61958  0.77255  0.48576  0.95510
    172   2.67414  4.49251  3.30082  2.80956  3.15924  3.53705  3.08081  3.05662  2.71401  2.70815  3.62776  3.22267  3.95092  3.08683  3.06042  2.82274  2.18088  2.81777  4.66901  2.24791    179 t - - -
          2.68618  4.42225  2.77519  2.73123  3.46354  2.40513  3.72494  3.29354  2.67741  2.69355  4.24690  2.90347  2.73739  3.18146  2.89801  2.37887  2.77519  2.98518  4.58477  3.61503
          0.02795  3.98708  4.70943  0.61958  0.77255  0.48576  0.95510
    173   1.94078  4.18041  3.57206  3.12050  3.86371  3.14614  4.07998  3.00924  3.07009  2.89064  3.79393  3.34853  3.78887  3.38066  3.38999  2.37943  1.75615  2.28892  5.29499  4.07581    180 t - - -
          2.68618  4.42225  2.77519  2.73123  3.46354  2.40513  3.72494  3.29354  2.67741  2.69355  4.24690  2.90347  2.73739  3.18146  2.89801  2.37887  2.77519  2.98518  4.58477  3.61503
          0.02795  3.98708  4.70943  0.61958  0.77255  0.48576  0.95510
    174   2.61868  4.88315  2.90063  2.39915  4.21231  3.25958  3.60547  3.63878  2.07756  3.19881  4.00115  2.73539  2.74146  2.74180  2.53058  2.43482  2.77674  3.28063  5.39328  4.05642    181 k - - -
          2.68618  4.42225  2.77519  2.73123  3.46354  2.40513  3.72494  3.29354  2.67741  2.69355  4.24690  2.90347  2.73739  3.18146  2.89801  2.37887  2.77519  2.98518  4.58477  3.61503
          0.02795  3.98708  4.70943  0.61958  0.77255  0.48576  0.95510
    175   2.52455  4.37094  3.31004  2.74511  3.52645  3.49887  3.73656  2.83464  2.62826  2.06070  3.25997  2.88378  3.60266  2.94754  2.94228  2.73892  2.74894  2.56097  4.94060  3.69162    182 l - - -
          2.68618  4.42225  2.77519  2.73123  3.46354  2.40513  3.72494  3.29354  2.67741  2.69355  4.24690  2.90347  2.73739  3.18146  2.89801  2.37887  2.77519  2.98518  4.58477  3.61503
          0.02795  3.98708  4.70943  0.61958  0.77255  0.48576  0.95510
    176   2.08665  5.04045  2.50174  1.94914  4.34256  3.32832  3.63626  3.77948  2.10707  3.33433  4.14101  2.82784  3.80218  2.77665  2.89808  2.66875  2.93912  3.41014  5.52702  4.14745    183 e - - -
          2.68618  4.42225  2.77519  2.73123  3.46354  2.40513  3.72494  3.29354  2.67741  2.69355  4.24690  2.90347  2.73739  3.18146  2.89801  2.37887  2.77519  2.98518  4.58477  3.61503
          0.02795  3.98708  4.70943  0.61958  0.77255  0.48576  0.95510
    177   2.56279  4.58978  3.03255  2.56027  3.90343  3.36460  3.70738  3.27586  2.46708  2.94064  3.79132  2.20001  3.82180  2.90430  2.84913  2.49861  2.71095  2.39756  5.22346  3.93214    184 n - - -
          2.68618  4.42225  2.77519  2.73123  3.46354  2.40513  3.72494  3.29354  2.67741  2.69355  4.24690  2.90347  2.73739  3.18146  2.89801  2.37887  2.77519  2.98518  4.58477  3.61503
          0.02795  3.98708  4.70943  0.61958  0.77255  0.48576  0.95510
    178   2.77081  4.23099  4.15418  3.58137  3.08884  3.89304  4.14402  2.03531  3.46368  1.76056  2.99437  3.82867  4.22763  3.69015  3.66755  3.18673  3.00206  1.99205  4.76338  2.39942    185 l - - -
          2.68618  4.42225  2.77519  2.73123  3.46354  2.40513  3.72494  3.29354  2.67741  2.69355  4.24690  2.90347  2.73739  3.18146  2.89801  2.37887  2.77519  2.98518  4.58477  3.61503
          0.02795  3.98708  4.70943  0.61958  0.77255  0.48576  0.95510
    179   2.59048  4.52731  3.17848  2.28735  3.54304  3.48322  3.70249  3.01998  2.56958  2.28044  3.16964  3.09804  3.86724  2.54521  2.97527  2.71243  2.82103  2.70668  5.06638  3.79107    186 l - - -
          2.68618  4.42225  2.77519  2.73123  3.46354  2.40513  3.72494  3.29354  2.67741  2.69355  4.24690  2.90347  2.73739  3.18146  2.89801  2.37887  2.77519  2.98518  4.58477  3.61503
          0.02795  3.98708  4.70943  0.61958  0.77255  0.48576  0.95510
    180   2.66869  4.94749  3.07223  2.45433  4.27345  3.29059  3.59637  3.66798  1.54240  3.21058  3.82226  2.99938  3.86903  2.70210  2.34766  2.74631  2.87152  3.33365  5.37620  4.09209    187 k - - -
          2.68618  4.42225  2.77519  2.73123  3.46354  2.40513  3.72494  3.29354  2.67741  2.69355  4.24690  2.90347  2.73739  3.18146  2.89801  2.37887  2.77519  2.98518  4.58477  3.61503
          0.02795  3.98708  4.70943  0.61958  0.77255  0.48576  0.95510
    181   2.91500  4.38902  4.58932  4.02844  3.26964  4.28571  4.65383  1.77276  3.91896  1.42062  2.77341  4.27802  4.55809  4.11389  4.09929  3.61282  3.26256  1.58712  5.17035  4.03814    188 l - - -
          2.68618  4.42225  2.77519  2.73123  3.46354  2.40513  3.72494  3.29354  2.67741  2.69355  4.24690  2.90347  2.73739  3.18146  2.89801  2.37887  2.77519  2.98518  4.58477  3.61503
          0.02795  3.98708  4.70943  0.61958  0.77255  0.48576  0.95510
    182   0.94681  4.18519  3.47545  3.26115  4.25905  2.74127  4.31133  3.52127  3.31789  3.34537  4.24776  3.38655  3.74023  3.62448  3.58475  2.47905  2.78203  3.05811  5.62529  4.43638    189 a - - -
          2.68618  4.42225  2.77519  2.73123  3.46354  2.40513  3.72494  3.29354  2.67741  2.69355  4.24690  2.90347  2.73739  3.18146  2.89801  2.37887  2.77519  2.98518  4.58477  3.61503
          0.02795  3.98708  4.70943  0.61958  0.77255  0.48576  0.95510
    183   2.66395  5.02243  2.57849  1.81847  4.32170  3.32975  3.62055  3.76974  2.41708  3.31595  4.11366  2.82729  2.78309  2.65304  2.82288  2.61133  2.70689  3.39530  5.50611  4.12405    190 e - - -
          2.68618  4.42225  2.77519  2.73123  3.46354  2.40513  3.72494  3.29354  2.67741  2.69355  4.24690  2.90347  2.73739  3.18146  2.89801  2.37887  2.77519  2.98518  4.58477  3.61503
          0.02795  3.98708  4.70943  0.61958  0.77255  0.48576  0.95510
    184   2.61991  3.53169  4.02831  3.45788  2.28961  3.69915  3.61039  2.51935  3.33659  2.24171  3.19799  3.65057  4.06692  3.55103  3.52005  2.98919  2.85317  1.97483  4.45502  2.62336    191 v - - -
          2.68618  4.42225  2.77519  2.73123  3.46354  2.40513  3.72494  3.29354  2.67741  2.69355  4.24690  2.90347  2.73739  3.18146  2.89801  2.37887  2.77519  2.98518  4.58477  3.61503
          0.02795  3.98708  4.70943  0.61958  0.77255  0.48576  0.95510
    185   2.50795  3.76606  3.84476  3.33212  3.61910  3.43496  4.18001  2.38057  3.23331  2.51698  3.54333  3.56800  3.99001  3.54034  3.52210  2.79998  1.65379  1.96401  5.17522  3.95804    192 t - - -
          2.68618  4.42225  2.77519  2.73123  3.46354  2.40513  3.72494  3.29354  2.67741  2.69355  4.24690  2.90347  2.73739  3.18146  2.89801  2.37887  2.77519  2.98518  4.58477  3.61503
          0.02795  3.98708  4.70943  0.61958  0.77255  0.48576  0.95510
    186   3.11573  5.25786  0.76662  2.41253  4.65099  3.30019  4.03630  4.26588  3.14278  3.85428  4.83599  2.97423  3.96120  3.27642  3.67370  3.06593  3.45714  3.89324  5.79706  4.50639    193 d - - -
          2.68618  4.42225  2.77519  2.73123  3.46354  2.40513  3.72494  3.29354  2.67741  2.69355  4.24690  2.90347  2.73739  3.18146  2.89801  2.37887  2.77519  2.98518  4.58477  3.61503
          0.02795  3.98708  4.70943  0.61958  0.77255  0.48576  0.95510
    187   2.64567  4.33138  3.66365  3.11290  3.35227  3.66784  3.96910  2.56249  2.96172  1.58869  3.05405  3.47967  4.05433  3.10458  3.25716  2.95464  2.48311  2.43139  4.93840  3.73029    194 l - - -
          2.68618  4.42225  2.77519  2.73123  3.46354  2.40513  3.72494  3.29354  2.67741  2.69355  4.24690  2.90347  2.73739  3.18146  2.89801  2.37887  2.77519  2.98518  4.58477  3.61503
          0.02795  3.98708  4.70943  0.61958  0.77255  0.48576  0.95510
    188   3.40688  4.77542  4.39582  4.13309  0.84132  4.06776  3.93220  2.91759  4.03749  2.26174  3.63148  4.14965  4.52456  4.17416  4.12887  3.67024  3.70847  2.91652  4.14922  2.50266    195 f - - -
          2.68618  4.42225  2.77519  2.73123  3.46354  2.40513  3.72494  3.29354  2.67741  2.69355  4.24690  2.90347  2.73739  3.18146  2.89801  2.37887  2.77519  2.98518  4.58477  3.61503
          0.02795  3.98708  4.70943  0.61958  0.77255  0.48576  0.95510
    189   3.28543  4.71436  4.37313  4.01461  3.18229  4.12692  4.63445  2.39380  3.78122  0.74599  3.17146  4.27893  4.54329  4.12208  3.93809  3.71279  3.57487  2.46067  5.10201  3.85142    196 l - - -
          2.68618  4.42225  2.77519  2.73123  3.46354  2.40513  3.72494  3.29354  2.67741  2.69355  4.24690  2.90347  2.73739  3.18146  2.89801  2.37887  2.77519  2.98518  4.58477  3.61503
          0.02795  3.98708  4.70943  0.61958  0.77255  0.48576  0.95510
    190   3.33700  4.66852  4.47292  4.05912  1.23503  4.22784  3.57539  2.80128  3.91402  2.38789  3.62038  3.98480  4.54295  3.97543  4.01093  3.56480  3.56213  2.91246  3.77004  1.64252    197 f - - -
          2.68618  4.42225  2.77519  2.73123  3.46354  2.40513  3.72494  3.29354  2.67741  2.69355  4.24690  2.90347  2.73739  3.18146  2.89801  2.37887  2.77519  2.98518  4.58477  3.61503
          0.02795  3.98708  4.70943  0.61958  0.77255  0.48576  0.95510
    191   3.11573  5.25786  0.76662  2.41253  4.65099  3.30019  4.03630  4.26588  3.14278  3.85428  4.83599  2.97423  3.96120  3.27642  3.67370  3.06593  3.45714  3.89324  5.79706  4.50639    198 d - - -
          2.68618  4.42225  2.77519  2.73123  3.46354  2.40513  3.72494  3.29354  2.67741  2.69355  4.24690  2.90347  2.73739  3.18146  2.89801  2.37887  2.77519  2.98518  4.58477  3.61503
          0.02795  3.98708  4.70943  0.61958  0.77255  0.48576  0.95510
    192   3.12292  4.44228  4.77267  4.21958  3.28942  4.44274  4.83382  1.46966  4.10888  1.46754  2.83994  4.46023  4.68231  4.28403  4.27038  3.78703  3.35852  1.60073  5.27005  4.14958    199 l - - -
          2.68618  4.42225  2.77519  2.73123  3.46354  2.40513  3.72494  3.29354  2.67741  2.69355  4.24690  2.90347  2.73739  3.18146  2.89801  2.37887  2.77519  2.98518  4.58477  3.61503
          0.02795  3.98708  4.70943  0.61958  0.77255  0.48576  0.95510
    193   3.07922  5.04507  3.26268  2.86417  4.45772  3.55507  3.82659  3.89445  0.89164  3.43513  4.39153  3.28318  4.04825  3.01238  2.45876  3.11435  3.32453  3.59617  5.46615  4.29590    200 k - - -
          2.68618  4.42225  2.77519  2.73123  3.46354  2.40513  3.72494  3.29354  2.67741  2.69355  4.24690  2.90347  2.73739  3.18146  2.89801  2.37887  2.77519  2.98518  4.58477  3.61503
          0.02795  3.98708  4.70943  0.61958  0.77255  0.48576  0.95510
    194   2.82179  5.00412  2.82224  2.47675  4.00111  3.43803  1.94674  3.74449  2.30245  3.27772  4.14194  2.88392  3.90279  2.24039  2.63296  2.82164  3.05743  3.41792  5.27115  3.86065    201 h - - -
          2.68618  4.42225  2.77519  2.73123  3.46354  2.40513  3.72494  3.29354  2.67741  2.69355  4.24690  2.90347  2.73739  3.18146  2.89801  2.37887  2.77519  2.98518  4.58477  3.61503
          0.02795  3.98708  4.70943  0.61958  0.77255  0.48576  0.95510
    195   3.11466  4.47855  4.64086  4.10212  3.22945  4.34739  4.72925  1.35796  3.94375  1.68552  2.14273  4.35598  4.61934  4.16501  4.11615  3.70005  3.35719  1.96152  5.20179  4.06036    202 i - - -
          2.68618  4.42225  2.77519  2.73123  3.46354  2.40513  3.72494  3.29354  2.67741  2.69355  4.24690  2.90347  2.73739  3.18146  2.89801  2.37887  2.77519  2.98518  4.58477  3.61503
          0.02795  3.98708  4.70943  0.61958  0.77255  0.48576  0.95510
    196   2.69914  5.05830  1.75659  2.25772  4.25986  3.31686  3.49787  3.53032  2.48980  3.34059  4.15247  2.38892  3.80084  2.79150  2.98670  2.67047  2.94879  3.41962  5.49589  3.87141    203 d - - -
          2.68618  4.42225  2.77519  2.73123  3.46354  2.40513  3.72494  3.29354  2.67741  2.69355  4.24690  2.90347  2.73739  3.18146  2.89801  2.37887  2.77519  2.98518  4.58477  3.61503
          0.02795  3.98708  4.70943  0.61958  0.77255  0.48576  0.95510
    197   2.28877  4.26370  3.25844  2.91997  4.21689  3.01679  4.04672  3.61886  2.95879  3.29487  4.12767  3.19497  2.87368  3.28246  3.31302  1.38011  2.35210  3.13678  5.54319  4.29553    204 s - - -
          2.68618  4.42225  2.77519  2.73123  3.46354  2.40513  3.72494  3.29354  2.67741  2.69355  4.24690  2.90347  2.73739  3.18146  2.89801  2.37887  2.77519  2.98518  4.58477  3.61503
          0.02795  3.98708  4.70943  0.61958  0.77255  0.48576  0.95510
    198   2.53342  5.04460  2.33308  1.91861  4.34009  3.33420  3.51215  3.79787  2.22294  3.32803  4.10939  2.78574  3.77397  2.68332  2.86930  2.61054  2.78761  3.13187  5.50484  4.11196    205 e - - -
          2.68618  4.42225  2.77519  2.73123  3.46354  2.40513  3.72494  3.29354  2.67741  2.69355  4.24690  2.90347  2.73739  3.18146  2.89801  2.37887  2.77519  2.98518  4.58477  3.61503
          0.02795  3.98708  4.70943  0.61958  0.77255  0.48576  0.95510
    199   2.83779  5.10247  3.13382  2.42366  4.47800  3.53231  2.86448  3.87059  1.86988  3.34672  4.16652  3.02429  3.90978  2.45974  1.77837  2.82174  3.03174  3.51922  5.44491  4.18432    206 r - - -
          2.68618  4.42225  2.77519  2.73123  3.46354  2.40513  3.72494  3.29354  2.67741  2.69355  4.24690  2.90347  2.73739  3.18146  2.89801  2.37887  2.77519  2.98518  4.58477  3.61503
          0.02795  3.98708  4.70943  0.61958  0.77255  0.48576  0.95510
    200   3.12669  4.92195  3.24353  3.01610  3.36957  3.54833  0.92204  3.84731  2.85623  3.32641  4.37917  3.42035  4.10774  3.38413  3.11451  3.19666  3.43441  3.58031  4.83290  3.31743    207 h - - -
          2.68618  4.42225  2.77519  2.73123  3.46354  2.40513  3.72494  3.29354  2.67741  2.69355  4.24690  2.90347  2.73739  3.18146  2.89801  2.37887  2.77519  2.98518  4.58477  3.61503
          0.02795  3.98708  4.70943  0.61958  0.77255  0.48576  0.95510
    201   2.59575  4.74098  3.02273  2.46157  3.57327  3.42512  3.44224  3.38007  2.06495  2.89887  3.81646  2.62389  3.81259  2.72957  2.61482  2.64187  2.82323  3.07181  5.21685  3.30485    208 k - - -
          2.68618  4.42225  2.77519  2.73123  3.46354  2.40513  3.72494  3.29354  2.67741  2.69355  4.24690  2.90347  2.73739  3.18146  2.89801  2.37887  2.77519  2.98518  4.58477  3.61503
          0.02795  3.98708  4.70943  0.61958  0.77255  0.48576  0.95510
    202   2.28473  4.86140  2.82944  1.83825  4.15139  3.30288  3.61938  3.57182  2.38925  3.15578  3.80269  2.85211  3.79619  2.71459  2.74259  2.60400  2.78861  3.22877  5.37513  4.03167    209 e - - -
          2.68618  4.42225  2.77519  2.73123  3.46354  2.40513  3.72494  3.29354  2.67741  2.69355  4.24690  2.90347  2.73739  3.18146  2.89801  2.37887  2.77519  2.98518  4.58477  3.61503
          0.02795  3.98708  4.70943  0.61958  0.77255  0.48576  0.95510
    203   2.94031  4.36782  4.37559  3.79536  3.00749  4.07742  4.31526  2.27398  3.65020  1.15030  2.63134  4.03608  4.36537  3.84072  3.81761  3.38137  3.16445  2.27640  3.76804  3.63250    210 l - - -
          2.68618  4.42225  2.77519  2.73123  3.46354  2.40513  3.72494  3.29354  2.67741  2.69355  4.24690  2.90347  2.73739  3.18146  2.89801  2.37887  2.77519  2.98518  4.58477  3.61503
          0.02795  3.98708  4.70943  0.61958  0.77255  0.48576  0.95510
    204   2.70035  4.31171  3.81593  3.29557  2.37213  3.68406  4.02134  2.49802  3.20063  2.05464  3.30825  3.59925  4.10822  3.49076  3.47915  3.00120  1.91580  2.36365  4.79181  3.44543    211 t - - -
          2.68618  4.42225  2.77519  2.73123  3.46354  2.40513  3.72494  3.29354  2.67741  2.69355  4.24690  2.90347  2.73739  3.18146  2.89801  2.37887  2.77519  2.98518  4.58477  3.61503
          0.02795  3.98708  4.70943  0.61958  0.77255  0.48576  0.95510
    205   2.81281  4.57580  3.50996  3.42447  4.56263  0.57229  4.53678  4.19105  3.62126  3.83053  4.80796  3.67439  3.97057  3.93644  3.84379  2.98818  3.30297  3.69726  5.62653  4.66874    212 G - - -
          2.68618  4.42225  2.77519  2.73123  3.46354  2.40513  3.72494  3.29354  2.67741  2.69355  4.24690  2.90347  2.73739  3.18146  2.89801  2.37887  2.77519  2.98518  4.58477  3.61503
          0.02795  3.98708  4.70943  0.61958  0.77255  0.48576  0.95510
    206   3.07614  4.40331  4.75051  4.25638  3.55185  4.40169  4.97888  1.34663  4.14156  2.06046  3.36284  4.48001  4.72476  4.41175  4.34522  3.78940  3.34491  1.16412  5.51106  4.30299    213 v - - -
          2.68618  4.42225  2.77519  2.73123  3.46354  2.40513  3.72494  3.29354  2.67741  2.69355  4.24690  2.90347  2.73739  3.18146  2.89801  2.37887  2.77519  2.98518  4.58477  3.61503
          0.02795  3.98708  4.70943  0.61958  0.77255  0.48576  0.95510
    207   2.54493  4.61477  3.06122  2.64455  4.22836  2.03711  3.77805  3.65539  2.45907  3.25272  4.08636  3.06636  3.80662  2.95625  2.02361  2.39224  2.87675  3.25914  5.44177  4.16272    214 r - - -
          2.68618  4.42225  2.77519  2.73123  3.46354  2.40513  3.72494  3.29354  2.67741  2.69355  4.24690  2.90347  2.73739  3.18146  2.89801  2.37887  2.77519  2.98518  4.58477  3.61503
          0.02795  3.98708  4.70943  0.61958  0.77255  0.48576  0.95510
    208   2.82151  4.81991  2.77690  2.67452  4.20172  3.26327  4.01822  3.93795  2.93216  3.57214  4.52756  0.97011  3.92126  3.29210  3.28991  2.88492  3.20773  3.54853  5.49459  4.14254    215 n - - -
          2.68618  4.42225  2.77519  2.73123  3.46354  2.40513  3.72494  3.29354  2.67741  2.69355  4.24690  2.90347  2.73739  3.18146  2.89801  2.37887  2.77519  2.98518  4.58477  3.61503
          0.02795  3.98708  4.70943  0.61958  0.77255  0.48576  0.95510
    209   3.05424  5.18532  2.54076  0.87281  4.54643  3.35036  3.94857  4.02323  2.84376  3.62246  4.59261  3.00271  3.96074  3.16259  3.26361  3.02569  3.35973  3.69569  5.69644  4.42011    216 e - - -
          2.68618  4.42225  2.77519  2.73123  3.46354  2.40513  3.72494  3.29354  2.67741  2.69355  4.24690  2.90347  2.73739  3.18146  2.89801  2.37887  2.77519  2.98518  4.58477  3.61503
          0.02795  3.98708  4.70943  0.61958  0.77255  0.48576  0.95510
    210   2.61131  4.77932  3.01790  2.45840  4.03072  2.72555  3.60615  3.43762  2.25689  2.87127  3.47588  2.80253  3.81536  2.62800  2.36140  2.62039  2.83816  3.12139  5.26946  3.95645    217 k - - -
          2.68618  4.42225  2.77519  2.73123  3.46354  2.40513  3.72494  3.29354  2.67741  2.69355  4.24690  2.90347  2.73739  3.18146  2.89801  2.37887  2.77519  2.98518  4.58477  3.61503
          0.02795  3.98708  4.70943  0.61958  0.77255  0.48576  0.95510
    211   3.08942  4.42460  4.73864  4.25127  3.51184  4.39255  4.96890  1.12609  4.12477  2.00397  3.32724  4.47609  4.71979  4.39601  4.32408  3.78570  3.36058  1.43563  5.48808  4.28293    218 i - - -
          2.68618  4.42225  2.77519  2.73123  3.46354  2.40513  3.72494  3.29354  2.67741  2.69355  4.24690  2.90347  2.73739  3.18146  2.89801  2.37887  2.77519  2.98518  4.58477  3.61503
          0.02795  3.98708  4.70943  0.61958  0.77255  0.48576  0.95510
    212   2.78944  4.66041  3.43692  2.83135  3.81500  3.60397  3.71059  3.15809  2.12910  1.86849  3.72268  3.23931  3.98444  2.92664  2.04233  2.91439  3.00151  2.93866  5.12725  3.89339    219 l - - -
          2.68618  4.42225  2.77519  2.73123  3.46354  2.40513  3.72494  3.29354  2.67741  2.69355  4.24690  2.90347  2.73739  3.18146  2.89801  2.37887  2.77519  2.98518  4.58477  3.61503
          0.02795  3.98708  4.70943  0.61958  0.77255  0.48576  0.95510
    213   2.52399  4.98912  2.60894  2.17807  4.28899  3.36140  3.58081  3.73553  2.28953  3.27144  4.05534  2.79484  3.77873  2.65402  2.23587  2.50683  2.65007  3.35782  5.44967  4.07823    220 e - - -
          2.68618  4.42225  2.77519  2.73123  3.46354  2.40513  3.72494  3.29354  2.67741  2.69355  4.24690  2.90347  2.73739  3.18146  2.89801  2.37887  2.77519  2.98518  4.58477  3.61503
          0.02795  3.98708  4.70943  0.61958  0.77255  0.48576  0.95510
    214   2.82151  4.81991  2.77690  2.67452  4.20172  3.26327  4.01822  3.93795  2.93216  3.57214  4.52756  0.97011  3.92126  3.29210  3.28991  2.88492  3.20773  3.54853  5.49459  4.14254    221 n - - -
          2.68618  4.42225  2.77519  2.73123  3.46354  2.40513  3.72494  3.29354  2.67741  2.69355  4.24690  2.90347  2.73739  3.18146  2.89801  2.37887  2.77519  2.98518  4.58477  3.61503
          0.02795  3.98708  4.70943  0.61958  0.77255  0.48576  0.95510
    215   3.28739  4.65573  4.68303  4.15905  2.85371  4.46258  4.68013  2.09129  3.99628  0.87446  2.92395  4.42791  4.68921  4.17189  4.15570  3.82313  3.52134  2.26343  5.02320  3.77755    222 l - - -
          2.68618  4.42225  2.77519  2.73123  3.46354  2.40513  3.72494  3.29354  2.67741  2.69355  4.24690  2.90347  2.73739  3.18146  2.89801  2.37887  2.77519  2.98518  4.58477  3.61503
          0.02795  3.98708  4.70943  0.61958  0.77255  0.48576  0.95510
    216   2.60626  4.93694  2.86193  1.93304  4.22852  3.39737  3.60090  3.38290  1.94923  3.20519  4.01488  2.90667  3.81286  2.68814  2.71072  2.65977  2.70551  3.29223  5.40253  4.06461    223 e - - -
          2.68618  4.42225  2.77519  2.73123  3.46354  2.40513  3.72494  3.29354  2.67741  2.69355  4.24690  2.90347  2.73739  3.18146  2.89801  2.37887  2.77519  2.98518  4.58477  3.61503
          0.02795  3.98708  4.70943  0.61958  0.77255  0.48576  0.95510
    217   2.56006  4.62390  3.08122  2.27896  3.82884  3.29128  3.65727  3.23051  2.44467  2.87366  3.72457  3.03295  3.84149  2.85350  2.54041  2.48504  2.83481  2.94931  2.97090  3.85642    224 e - - -
          2.68618  4.42225  2.77519  2.73123  3.46354  2.40513  3.72494  3.29354  2.67741  2.69355  4.24690  2.90347  2.73739  3.18146  2.89801  2.37887  2.77519  2.98518  4.58477  3.61503
          0.02795  3.98708  4.70943  0.61958  0.77255  0.48576  0.95510
    218   3.16062  4.59206  4.51639  4.03764  3.15606  4.25624  4.68622  2.14776  3.83163  0.94172  3.03271  4.29805  4.59087  4.10508  4.01195  3.65484  3.43100  2.00226  5.16147  3.96126    225 l - - -
          2.68618  4.42225  2.77519  2.73123  3.46354  2.40513  3.72494  3.29354  2.67741  2.69355  4.24690  2.90347  2.73739  3.18146  2.89801  2.37887  2.77519  2.98518  4.58477  3.61503
          0.02795  3.98708  4.70943  0.61958  0.77255  0.48576  0.95510
    219   3.11115  4.44278  4.72909  4.17172  3.25785  4.40847  4.78325  1.69490  4.06072  1.37475  2.77484  4.41724  4.65102  4.23306  4.22377  3.74701  3.34498  1.54665  5.22905  4.11310    226 l - - -
          2.68618  4.42225  2.77519  2.73123  3.46354  2.40513  3.72494  3.29354  2.67741  2.69355  4.24690  2.90347  2.73739  3.18146  2.89801  2.37887  2.77519  2.98518  4.58477  3.61503
          0.02795  3.98708  4.70943  0.61958  0.77255  0.48576  0.95510
    220   2.69518  5.14940  2.04019  1.81211  4.44816  3.31153  3.37466  3.92283  2.42506  3.43470  4.21927  2.72381  3.78552  2.74355  2.71754  2.64761  2.93952  3.37014  5.59660  4.18289    227 e - - -
          2.68618  4.42225  2.77519  2.73123  3.46354  2.40513  3.72494  3.29354  2.67741  2.69355  4.24690  2.90347  2.73739  3.18146  2.89801  2.37887  2.77519  2.98518  4.58477  3.61503
          0.02795  3.98708  4.70943  0.61958  0.77255  0.48576  0.95510
    221   2.44243  4.63598  3.04833  2.51020  3.87097  3.21438  3.64939  3.26943  2.45920  2.55841  3.74788  2.68559  3.81670  2.83334  2.57957  2.33042  2.81062  2.97492  5.18236  3.72059    228 s - - -
          2.68618  4.42225  2.77519  2.73123  3.46354  2.40513  3.72494  3.29354  2.67741  2.69355  4.24690  2.90347  2.73739  3.18146  2.89801  2.37887  2.77519  2.98518  4.58477  3.61503
          0.02795  3.98708  4.70943  0.61958  0.77255  0.48576  0.95510
    222   2.71372  4.83373  2.97792  2.56312  4.27364  1.86316  3.69538  3.68235  2.08231  3.25218  4.09630  3.02923  3.86978  2.85904  2.28335  2.75495  2.98047  3.33374  5.42367  4.14908    229 g - - -
          2.68618  4.42225  2.77519  2.73123  3.46354  2.40513  3.72494  3.29354  2.67741  2.69355  4.24690  2.90347  2.73739  3.18146  2.89801  2.37887  2.77519  2.98518  4.58477  3.61503
          0.02795  3.98708  4.70943  0.61958  0.77255  0.48576  0.95510
    223   2.14863  4.41635  3.26913  2.72028  3.24785  3.49636  3.03686  2.95197  2.59926  2.63613  3.52022  3.16286  3.88507  3.00625  3.05393  2.69770  2.81242  2.67727  4.88276  2.82705    230 a - - -
          2.68618  4.42225  2.77519  2.73123  3.46354  2.40513  3.72494  3.29354  2.67741  2.69355  4.24690  2.90347  2.73739  3.18146  2.89801  2.37887  2.77519  2.98518  4.58477  3.61503
          0.02795  3.98708  4.70943  0.61958  0.77255  0.48576  0.95510
    224   2.60242  4.93492  2.79172  2.36458  4.23182  3.37285  3.34438  3.66147  2.26206  3.22280  4.03243  1.99419  3.63792  2.70259  2.70780  2.59351  2.76345  3.31004  5.42010  4.07526    231 n - - -
          2.68618  4.42225  2.77519  2.73123  3.46354  2.40513  3.72494  3.29354  2.67741  2.69355  4.24690  2.90347  2.73739  3.18146  2.89801  2.37887  2.77519  2.98518  4.58477  3.61503
          0.02795  3.98708  4.70943  0.61958  0.77255  0.48576  0.95510
    225   3.02802  4.40196  4.61838  4.14010  3.55221  4.27291  4.88639  1.63475  4.00993  2.09358  3.38923  4.36573  4.64601  4.30781  4.22673  3.66818  3.31169  1.01473  5.48068  4.24985    232 v - - -
          2.68618  4.42225  2.77519  2.73123  3.46354  2.40513  3.72494  3.29354  2.67741  2.69355  4.24690  2.90347  2.73739  3.18146  2.89801  2.37887  2.77519  2.98518  4.58477  3.61503
          0.02795  3.98708  4.70943  0.61958  0.77255  0.48576  0.95510
    226   2.64943  4.57886  3.23916  2.67506  3.76449  3.51534  3.70828  2.57088  1.91523  2.74404  3.65679  3.13394  3.90283  2.72199  2.79594  2.76991  2.87713  2.48850  5.12161  3.85810    233 k - - -
          2.68618  4.42225  2.77519  2.73123  3.46354  2.40513  3.72494  3.29354  2.67741  2.69355  4.24690  2.90347  2.73739  3.18146  2.89801  2.37887  2.77519  2.98518  4.58477  3.61503
          0.02795  3.98708  4.70943  0.61958  0.77255  0.48576  0.95510
    227   2.97063  4.38494  4.70595  4.18516  3.51825  4.37739  4.89455  1.24369  4.07223  2.03750  3.21546  4.42086  4.68431  4.33071  4.27748  3.74278  3.31117  1.34880  5.44606  4.25927    234 i - - -
          2.68618  4.42225  2.77519  2.73123  3.46354  2.40513  3.72494  3.29354  2.67741  2.69355  4.24690  2.90347  2.73739  3.18146  2.89801  2.37887  2.77519  2.98518  4.58477  3.61503
          0.02795  3.98708  4.70943  0.61958  0.77255  0.48576  0.95510
    228   3.13779  4.96684  3.64043  3.12898  4.35058  3.60242  3.91206  3.90111  2.29021  3.39628  4.39440  3.47949  4.10027  3.12752  0.81678  3.21700  3.39648  3.62035  5.38769  4.25403    235 r - - -
          2.68618  4.42225  2.77519  2.73123  3.46354  2.40513  3.72494  3.29354  2.67741  2.69355  4.24690  2.90347  2.73739  3.18146  2.89801  2.37887  2.77519  2.98518  4.58477  3.61503
          0.02795  3.98708  4.70943  0.61958  0.77255  0.48576  0.95510
    229   3.05687  4.52638  4.38123  3.85619  3.17580  4.14928  4.54683  2.11596  3.65752  1.65338  1.47968  4.13826  4.48594  3.94326  3.86335  3.50536  3.31808  2.15552  5.12239  3.94962    236 m - - -
          2.68618  4.42225  2.77519  2.73123  3.46354  2.40513  3.72494  3.29354  2.67741  2.69355  4.24690  2.90347  2.73739  3.18146  2.89801  2.37887  2.77519  2.98518  4.58477  3.61503
          0.02795  3.98708  4.70943  0.61958  0.77255  0.48576  0.95510
    230   2.90941  4.64656  3.52916  3.38552  4.36910  3.32763  4.45272  3.94501  3.45282  3.55903  4.61448  3.68019  0.63965  3.83812  3.68451  3.08073  3.36022  3.57715  5.52325  4.49167    237 P - - -
          2.68618  4.42225  2.77519  2.73123  3.46354  2.40513  3.72494  3.29354  2.67741  2.69355  4.24690  2.90347  2.73739  3.18146  2.89801  2.37887  2.77519  2.98518  4.58477  3.61503
          0.02795  3.98708  4.70943  0.61958  0.77255  0.48576  0.95510
    231   3.26215  4.64716  4.64778  4.10463  3.05657  4.42623  4.71492  2.20437  3.90455  0.94764  2.21499  4.39574  4.65263  4.11334  4.06580  3.78269  3.49224  2.32493  5.11330  3.99479    238 l - - -
          2.68618  4.42225  2.77519  2.73123  3.46354  2.40513  3.72494  3.29354  2.67741  2.69355  4.24690  2.90347  2.73739  3.18146  2.89801  2.37887  2.77519  2.98518  4.58477  3.61503
          0.02795  3.98708  4.70943  0.61958  0.77255  0.48576  0.95510
    232   3.13300  4.46304  4.74209  4.18665  3.25577  4.43269  4.80838  1.69597  4.07308  1.29833  2.88709  4.43857  4.67010  4.24721  4.23851  3.77402  3.36721  1.58714  5.24583  4.13148    239 l - - -
          2.68618  4.42225  2.77519  2.73123  3.46354  2.40513  3.72494  3.29354  2.67741  2.69355  4.24690  2.90347  2.73739  3.18146  2.89801  2.37887  2.77519  2.98518  4.58477  3.61503
          0.02795  3.98708  4.70943  0.61958  0.77255  0.48576  0.95510
    233   3.05842  5.15976  3.48065  2.80771  4.61591  3.66894  3.60949  3.96138  1.40645  3.40292  4.27713  3.20435  4.03698  2.74539  1.47478  3.05521  3.22316  3.64595  5.44247  4.28028    240 k - - -
          2.68618  4.42225  2.77519  2.73123  3.46354  2.40513  3.72494  3.29354  2.67741  2.69355  4.24690  2.90347  2.73739  3.18146  2.89801  2.37887  2.77519  2.98518  4.58477  3.61503
          0.02795  3.98708  4.70943  0.61958  0.77255  0.48576  0.95510
    234   2.57963  4.62210  2.74835  2.46560  4.02030  1.71068  3.78213  3.39590  2.64969  3.07282  3.48044  3.00585  3.81985  2.98809  3.06457  2.66379  2.88624  3.07265  5.34855  4.03788    241 g - - -
          2.68618  4.42225  2.77519  2.73123  3.46354  2.40513  3.72494  3.29354  2.67741  2.69355  4.24690  2.90347  2.73739  3.18146  2.89801  2.37887  2.77519  2.98518  4.58477  3.61503
          0.02795  3.98708  4.70943  0.61958  0.77255  0.48576  0.95510
    235   2.70821  3.94586  4.13090  3.55770  3.11927  3.83201  4.10515  1.93344  3.43797  1.93792  3.16554  3.78766  4.18261  3.66841  3.63619  3.12726  2.94305  1.96317  4.74138  2.42292    242 i - - -
          2.68618  4.42225  2.77519  2.73123  3.46354  2.40513  3.72494  3.29354  2.67741  2.69355  4.24690  2.90347  2.73739  3.18146  2.89801  2.37887  2.77519  2.98518  4.58477  3.61503
          0.02795  3.98708  4.70943  0.61958  0.77255  0.48576  0.95510
    236   2.82151  4.81991  2.77690  2.67452  4.20172  3.26327  4.01822  3.93795  2.93216  3.57214  4.52756  0.97011  3.92126  3.29210  3.28991  2.88492  3.20773  3.54853  5.49459  4.14254    243 n - - -
          2.68618  4.42225  2.77519  2.73123  3.46354  2.40513  3.72494  3.29354  2.67741  2.69355  4.24690  2.90347  2.73739  3.18146  2.89801  2.37887  2.77519  2.98518  4.58477  3.61503
          0.02795  3.98708  4.70943  0.61958  0.77255  0.48576  0.95510
    237   2.94296  5.33720  1.04353  2.17599  4.66223  3.20623  3.84627  4.25612  2.91317  3.81947  4.71564  2.58316  3.86287  3.04358  3.49249  2.86127  3.27049  3.83752  5.90343  4.42305    244 d - - -
          2.68618  4.42225  2.77519  2.73123  3.46354  2.40513  3.72494  3.29354  2.67741  2.69355  4.24690  2.90347  2.73739  3.18146  2.89801  2.37887  2.77519  2.98518  4.58477  3.61503
          0.02795  3.98708  4.70943  0.61958  0.77255  0.48576  0.95510
    238   2.47356  4.64405  2.57107  2.48120  4.25163  2.85496  3.79782  3.68809  2.67083  3.29786  4.12134  2.95241  3.76728  2.97847  2.97498  1.54601  2.86199  3.27679  5.52103  4.19083    245 s - - -
          2.68618  4.42225  2.77519  2.73123  3.46354  2.40513  3.72494  3.29354  2.67741  2.69355  4.24690  2.90347  2.73739  3.18146  2.89801  2.37887  2.77519  2.98518  4.58477  3.61503
          0.02795  3.98708  4.70943  0.61958  0.77255  0.48576  0.95510
    239   2.57706  4.50592  3.17320  2.13909  3.06943  3.47138  3.53365  3.06381  2.58690  2.72856  3.59723  3.08888  3.64947  2.76175  2.99882  2.69820  2.80807  2.80529  3.96418  3.21319    246 e - - -
          2.68618  4.42225  2.77519  2.73123  3.46354  2.40513  3.72494  3.29354  2.67741  2.69355  4.24690  2.90347  2.73739  3.18146  2.89801  2.37887  2.77519  2.98518  4.58477  3.61503
          0.02795  3.98708  4.70943  0.61958  0.77255  0.48576  0.95510
    240   2.86296  5.42610  1.67091  1.59870  4.70574  3.24396  3.48494  4.21844  2.64406  3.70593  4.52431  2.62224  3.81930  2.67982  3.20535  2.76315  3.13216  3.79261  5.86120  4.37881    247 e - - -
          2.68618  4.42225  2.77519  2.73123  3.46354  2.40513  3.72494  3.29354  2.67741  2.69355  4.24690  2.90347  2.73739  3.18146  2.89801  2.37887  2.77519  2.98518  4.58477  3.61503
          0.02795  3.98708  4.70943  0.61958  0.77255  0.48576  0.95510
    241   2.00939  4.87796  2.59036  1.91985  4.22681  3.30036  3.67950  3.64131  2.52450  3.24287  4.06423  2.75372  3.79646  2.83768  2.99900  2.64998  2.60017  3.28555  5.47208  4.11225    248 e - - -
          2.68618  4.42225  2.77519  2.73123  3.46354  2.40513  3.72494  3.29354  2.67741  2.69355  4.24690  2.90347  2.73739  3.18146  2.89801  2.37887  2.77519  2.98518  4.58477  3.61503
          0.02795  3.98708  4.70943  0.61958  0.77255  0.48576  0.95510
    242   3.14963  4.48215  4.73471  4.22693  3.36813  4.44455  4.89825  1.11596  4.06454  1.70932  3.20227  4.47465  4.72746  4.32804  4.25231  3.82388  3.40560  1.71748  5.36889  4.16831    249 i - - -
          2.68618  4.42225  2.77519  2.73123  3.46354  2.40513  3.72494  3.29354  2.67741  2.69355  4.24690  2.90347  2.73739  3.18146  2.89801  2.37887  2.77519  2.98518  4.58477  3.61503
          0.02795  3.98708  4.70943  0.61958  0.77255  0.48576  0.95510
    243   2.62783  4.83251  2.97868  2.36698  4.09573  3.22837  3.42878  3.50721  2.26709  2.95772  3.90776  2.87990  3.81522  2.63156  2.38232  2.65333  2.27306  3.18107  5.30935  3.99044    250 k - - -
          2.68618  4.42225  2.77519  2.73123  3.46354  2.40513  3.72494  3.29354  2.67741  2.69355  4.24690  2.90347  2.73739  3.18146  2.89801  2.37887  2.77519  2.98518  4.58477  3.61503
          0.02795  3.98708  4.70943  0.61958  0.77255  0.48576  0.95510
    244   2.43545  4.87281  2.76002  2.29379  4.14561  2.39155  3.61112  3.56942  2.34010  3.02978  3.95953  2.89595  3.79720  2.61389  2.62902  2.63422  2.85816  3.22887  5.36752  4.02362    251 e - - -
          2.68618  4.42225  2.77519  2.73123  3.46354  2.40513  3.72494  3.29354  2.67741  2.69355  4.24690  2.90347  2.73739  3.18146  2.89801  2.37887  2.77519  2.98518  4.58477  3.61503
          0.02795  3.98708  4.70943  0.61958  0.77255  0.48576  0.95510
    245   2.03072  4.25795  3.79476  3.24587  3.45997  3.68071  4.09598  2.07463  3.16661  2.10538  3.37775  3.57977  4.09749  3.46691  3.47189  2.98089  2.51349  2.04570  5.03508  3.81940    252 a - - -
          2.68618  4.42225  2.77519  2.73123  3.46354  2.40513  3.72494  3.29354  2.67741  2.69355  4.24690  2.90347  2.73739  3.18146  2.89801  2.37887  2.77519  2.98518  4.58477  3.61503
          0.02795  3.98708  4.70943  0.61958  0.77255  0.48576  0.95510
    246   3.09678  4.42560  4.73091  4.17524  3.14211  4.39916  4.77441  1.32239  4.06890  1.66028  2.69690  4.41259  4.64666  4.24045  4.23061  3.73788  3.33153  1.70766  5.22212  4.08980    253 i - - -
          2.68618  4.42225  2.77519  2.73123  3.46354  2.40513  3.72494  3.29354  2.67741  2.69355  4.24690  2.90347  2.73739  3.18146  2.89801  2.37887  2.77519  2.98518  4.58477  3.61503
          0.02795  3.98708  4.70943  0.61958  0.77255  0.48576  0.95510
    247   2.86550  5.42619  1.78079  1.51496  4.71598  3.23974  3.70974  4.22197  2.58429  3.71357  4.53399  2.45427  3.81974  2.86068  3.22325  2.76558  3.05926  3.79564  5.87322  4.38949    254 e - - -
          2.68618  4.42225  2.77519  2.73123  3.46354  2.40513  3.72494  3.29354  2.67741  2.69355  4.24690  2.90347  2.73739  3.18146  2.89801  2.37887  2.77519  2.98518  4.58477  3.61503
          0.02795  3.98708  4.70943  0.61958  0.77255  0.48576  0.95510
    248   3.50029  4.78087  4.54628  4.18353  1.27807  4.31403  3.49355  3.17372  4.03083  2.43379  3.78291  4.01804  4.62223  4.04380  4.09645  3.66409  3.72191  3.10064  3.65416  1.34532    255 f - - -
          2.68618  4.42225  2.77519  2.73123  3.46354  2.40513  3.72494  3.29354  2.67741  2.69355  4.24690  2.90347  2.73739  3.18146  2.89801  2.37887  2.77519  2.98518  4.58477  3.61503
          0.02795  3.98708  4.70943  0.61958  0.77255  0.48576  0.95510
    249   2.66372  4.37982  4.30479  3.79136  3.36007  4.03062  4.52473  2.04592  3.65484  1.37404  3.21745  4.05353  4.41519  3.93722  3.88100  3.38478  3.18529  1.60087  5.19907  4.01554    256 l - - -
          2.68618  4.42225  2.77519  2.73123  3.46354  2.40513  3.72494  3.29354  2.67741  2.69355  4.24690  2.90347  2.73739  3.18146  2.89801  2.37887  2.77519  2.98518  4.58477  3.61503
          0.02795  3.98708  4.70943  0.61958  0.77255  0.48576  0.95510
    250   2.58594  4.59404  3.12315  2.55809  3.79417  3.34851  3.65386  3.12449  2.33298  2.56985  3.14412  3.04159  3.83843  2.33740  2.79833  2.60826  2.71596  2.90284  5.12252  3.83798    257 k - - -
          2.68618  4.42225  2.77519  2.73123  3.46354  2.40513  3.72494  3.29354  2.67741  2.69355  4.24690  2.90347  2.73739  3.18146  2.89801  2.37887  2.77519  2.98518  4.58477  3.61503
          0.02795  3.98708  4.70943  0.61958  0.77255  0.48576  0.95510
    251   2.49411  4.88949  2.76111  2.25155  4.22548  3.23918  3.64832  3.64836  2.12504  3.22434  4.04143  2.86098  2.35489  2.79884  2.83418  2.60229  2.90380  3.29560  5.43401  4.09303    258 k - - -
          2.68618  4.42225  2.77519  2.73123  3.46354  2.40513  3.72494  3.29354  2.67741  2.69355  4.24690  2.90347  2.73739  3.18146  2.89801  2.37887  2.77519  2.98518  4.58477  3.61503
          0.02795  3.98708  4.70943  0.61958  0.77255  0.48576  0.95510
    252   3.12798  4.54140  4.29419  3.80852  2.15857  4.10209  3.73989  2.74373  3.67227  1.59284  3.38609  3.90593  4.42173  3.82714  3.83635  3.41828  3.35421  2.69002  4.03008  1.61875    259 l - - -
          2.68618  4.42225  2.77519  2.73123  3.46354  2.40513  3.72494  3.29354  2.67741  2.69355  4.24690  2.90347  2.73739  3.18146  2.89801  2.37887  2.77519  2.98518  4.58477  3.61503
          0.02795  3.98708  4.70943  0.61958  0.77255  0.48576  0.95510
    253   2.20421  4.86752  2.95123  2.46593  4.21032  3.40346  3.62827  3.61838  1.82176  3.18682  4.00847  2.96349  3.83396  2.59439  2.59942  2.45550  2.90761  3.27634  5.38148  4.07403    260 k - - -
          2.68618  4.42225  2.77519  2.73123  3.46354  2.40513  3.72494  3.29354  2.67741  2.69355  4.24690  2.90347  2.73739  3.18146  2.89801  2.37887  2.77519  2.98518  4.58477  3.61503
          0.02795  3.98708  4.70943  0.61958  0.77255  0.48576  0.95510
    254   2.64830  5.07793  2.22022  2.19923  4.39061  3.34361  3.58313  3.70494  2.00456  3.36378  4.13884  2.61691  3.77738  2.70182  2.65006  2.56546  2.88372  3.45337  5.52174  4.13047    261 k - - -
          2.68618  4.42225  2.77519  2.73123  3.46354  2.40513  3.72494  3.29354  2.67741  2.69355  4.24690  2.90347  2.73739  3.18146  2.89801  2.37887  2.77519  2.98518  4.58477  3.61503
          0.02795  3.98708  4.70943  0.61958  0.77255  0.48576  0.95510
    255   2.58010  4.13943  3.33256  2.76237  3.11132  3.51571  3.72560  2.90305  2.62671  2.45951  3.47988  3.19425  3.89567  2.87104  2.36079  2.75593  2.80973  2.66835  4.88823  2.90687    262 r - - -
          2.68618  4.42225  2.77519  2.73123  3.46354  2.40513  3.72494  3.29354  2.67741  2.69355  4.24690  2.90347  2.73739  3.18146  2.89801  2.37887  2.77519  2.98518  4.58477  3.61503
          0.02795  3.98708  4.70943  0.61958  0.77255  0.48576  0.95510
    256   2.61578  4.82908  2.91127  2.43444  4.18592  2.44211  3.63402  3.60596  1.99898  3.18070  3.99366  2.86223  3.11766  2.78064  2.66481  2.64122  2.86784  3.15386  5.38523  4.06036    263 k - - -
          2.68618  4.42225  2.77519  2.73123  3.46354  2.40513  3.72494  3.29354  2.67741  2.69355  4.24690  2.90347  2.73739  3.18146  2.89801  2.37887  2.77519  2.98518  4.58477  3.61503
          0.02795  3.98708  4.70943  0.61958  0.77255  0.48576  0.95510
    257   2.82151  4.81991  2.77690  2.67452  4.20172  3.26327  4.01822  3.93795  2.93216  3.57214  4.52756  0.97011  3.92126  3.29210  3.28991  2.88492  3.20773  3.54853  5.49459  4.14254    264 n - - -
          2.68618  4.42225  2.77519  2.73123  3.46354  2.40513  3.72494  3.29354  2.67741  2.69355  4.24690  2.90347  2.73739  3.18146  2.89801  2.37887  2.77519  2.98518  4.58477  3.61503
          0.02795  3.98708  4.70943  0.61958  0.77255  0.48576  0.95510
    258   3.13657  4.48667  4.66628  4.12967  1.82440  4.32629  4.43428  1.68167  3.99769  1.57105  3.02150  4.30621  4.58382  4.13016  4.12711  3.66359  3.36692  2.16760  4.76913  3.39742    265 l - - -
          2.68618  4.42225  2.77519  2.73123  3.46354  2.40513  3.72494  3.29354  2.67741  2.69355  4.24690  2.90347  2.73739  3.18146  2.89801  2.37887  2.77519  2.98518  4.58477  3.61503
          0.02795  3.98708  4.70943  0.61958  0.77255  0.48576  0.95510
    259   2.73123  5.02220  3.04832  2.42053  4.35895  3.47255  3.37873  3.77041  1.84242  3.08046  4.08447  2.91382  3.85444  2.29645  2.18070  2.60022  2.94048  3.41349  5.41696  4.11686    266 k - - -
          2.68618  4.42225  2.77519  2.73123  3.46354  2.40513  3.72494  3.29354  2.67741  2.69355  4.24690  2.90347  2.73739  3.18146  2.89801  2.37887  2.77519  2.98518  4.58477  3.61503
          0.02795  3.98708  4.70943  0.61958  0.77255  0.48576  0.95510
    260   2.67140  4.68616  3.15218  2.75693  4.28733  1.71458  3.84141  3.74282  2.46447  3.32848  4.19225  3.16524  3.87496  3.03439  1.81749  2.75771  3.00087  3.35999  5.44924  4.21853    267 g - - -
          2.68618  4.42225  2.77519  2.73123  3.46354  2.40513  3.72494  3.29354  2.67741  2.69355  4.24690  2.90347  2.73739  3.18146  2.89801  2.37887  2.77519  2.98518  4.58477  3.61503
          0.02795  3.98708  4.70943  0.61958  0.77255  0.48576  0.95510
    261   3.08934  4.43477  4.71250  4.23217  3.49302  4.36954  4.94955  1.08829  4.09644  1.98470  3.31611  4.45743  4.70651  4.37419  4.29526  3.76715  3.36385  1.51899  5.47137  4.26183    268 i - - -
          2.68618  4.42225  2.77519  2.73123  3.46354  2.40513  3.72494  3.29354  2.67741  2.69355  4.24690  2.90347  2.73739  3.18146  2.89801  2.37887  2.77519  2.98518  4.58477  3.61503
          0.02795  3.98708  4.70943  0.61958  0.77255  0.48576  0.95510
    262   3.11573  5.25786  0.76662  2.41253  4.65099  3.30019  4.03630  4.26588  3.14278  3.85428  4.83599  2.97423  3.96120  3.27642  3.67370  3.06593  3.45714  3.89324  5.79706  4.50639    269 d - - -
          2.68618  4.42225  2.77519  2.73123  3.46354  2.40513  3.72494  3.29354  2.67741  2.69355  4.24690  2.90347  2.73739  3.18146  2.89801  2.37887  2.77519  2.98518  4.58477  3.61503
          0.02795  3.98708  4.70943  0.61958  0.77255  0.48576  0.95510
    263   3.19199  4.53853  4.73374  4.16615  3.12296  4.44447  4.76475  1.90781  4.04400  1.09424  2.39666  4.43495  4.65512  4.18366  4.19450  3.77818  3.41654  1.98165  5.15597  4.08122    270 l - - -
          2.68618  4.42225  2.77519  2.73123  3.46354  2.40513  3.72494  3.29354  2.67741  2.69355  4.24690  2.90347  2.73739  3.18146  2.89801  2.37887  2.77519  2.98518  4.58477  3.61503
          0.02795  3.98708  4.70943  0.61958  0.77255  0.48576  0.95510
    264   3.28543  4.71436  4.37313  4.01461  3.18229  4.12692  4.63445  2.39380  3.78122  0.74599  3.17146  4.27893  4.54329  4.12208  3.93809  3.71279  3.57487  2.46067  5.10201  3.85142    271 l - - -
          2.68618  4.42225  2.77519  2.73123  3.46354  2.40513  3.72494  3.29354  2.67741  2.69355  4.24690  2.90347  2.73739  3.18146  2.89801  2.37887  2.77519  2.98518  4.58477  3.61503
          0.02795  3.98708  4.70943  0.61958  0.77255  0.48576  0.95510
    265   2.90941  4.64656  3.52916  3.38552  4.36910  3.32763  4.45272  3.94501  3.45282  3.55903  4.61448  3.68019  0.63965  3.83812  3.68451  3.08073  3.36022  3.57715  5.52325  4.49167    272 P - - -
          2.68618  4.42225  2.77519  2.73123  3.46354  2.40513  3.72494  3.29354  2.67741  2.69355  4.24690  2.90347  2.73739  3.18146  2.89801  2.37887  2.77519  2.98518  4.58477  3.61503
          0.02795  3.98708  4.70943  0.61958  0.77255  0.48576  0.95510
    266   3.41585  4.85831  4.00884  3.76071  2.30481  3.96474  3.67704  3.40941  3.61498  2.83351  4.07276  3.86679  4.43639  3.89336  3.77476  3.54075  3.70336  3.28552  3.95262  0.79460    273 y - - -
          2.68618  4.42225  2.77519  2.73123  3.46354  2.40513  3.72494  3.29354  2.67741  2.69355  4.24690  2.90347  2.73739  3.18146  2.89801  2.37887  2.77519  2.98518  4.58477  3.61503
          0.02795  3.98708  4.70943  0.61958  0.77255  0.48576  0.95510
    267   3.12669  4.92195  3.24353  3.01610  3.36957  3.54833  0.92204  3.84731  2.85623  3.32641  4.37917  3.42035  4.10774  3.38413  3.11451  3.19666  3.43441  3.58031  4.83290  3.31743    274 h - - -
          2.68618  4.42225  2.77519  2.73123  3.46354  2.40513  3.72494  3.29354  2.67741  2.69355  4.24690  2.90347  2.73739  3.18146  2.89801  2.37887  2.77519  2.98518  4.58477  3.61503
          0.02795  3.98708  4.70943  0.61958  0.77255  0.48576  0.95510
    268   2.93162  5.13834  3.04352  2.58363  4.51225  3.53061  3.62613  3.91898  1.44333  3.39243  4.25236  3.05078  3.95347  1.99161  2.30545  2.91506  3.13393  3.58357  5.48094  4.23168    275 k - - -
          2.68618  4.42225  2.77519  2.73123  3.46354  2.40513  3.72494  3.29354  2.67741  2.69355  4.24690  2.90347  2.73739  3.18146  2.89801  2.37887  2.77519  2.98518  4.58477  3.61503
          0.02795  3.98708  4.70943  0.61958  0.77255  0.48576  0.95510
    269   3.25870  4.61721  4.72587  4.16231  2.68186  4.45909  4.67751  2.22516  4.03233  0.96549  2.26617  4.42949  4.65356  4.14585  4.17002  3.79219  3.47674  2.36742  5.01124  3.85948    276 l - - -
          2.68618  4.42225  2.77519  2.73123  3.46354  2.40513  3.72494  3.29354  2.67741  2.69355  4.24690  2.90347  2.73739  3.18146  2.89801  2.37887  2.77519  2.98518  4.58477  3.61503
          0.02795  3.98708  4.70943  0.61958  0.77255  0.48576  0.95510
    270   2.81281  4.57580  3.50996  3.42447  4.56263  0.57229  4.53678  4.19105  3.62126  3.83053  4.80796  3.67439  3.97057  3.93644  3.84379  2.98818  3.30297  3.69726  5.62653  4.66874    277 G - - -
          2.68618  4.42225  2.77519  2.73123  3.46354  2.40513  3.72494  3.29354  2.67741  2.69355  4.24690  2.90347  2.73739  3.18146  2.89801  2.37887  2.77519  2.98518  4.58477  3.61503
          0.02795  3.98708  4.70943  0.61958  0.77255  0.48576  0.95510
    271   2.61196  4.42466  3.36642  2.79397  3.61208  3.52244  3.75194  2.71057  2.48796  2.64703  3.54495  3.15383  3.91557  3.01592  2.36382  2.74441  2.84648  2.02749  5.00510  3.76128    278 v - - -
          2.68618  4.42225  2.77519  2.73123  3.46354  2.40513  3.72494  3.29354  2.67741  2.69355  4.24690  2.90347  2.73739  3.18146  2.89801  2.37887  2.77519  2.98518  4.58477  3.61503
          0.02795  3.98708  4.70943  0.61958  0.77255  0.48576  0.95510
    272   2.70420  4.98832  2.72669  2.36124  4.31621  3.15641  3.40876  3.75509  2.05292  3.30326  4.11861  1.95391  3.82467  2.78246  2.75486  2.69645  2.77346  3.39344  5.48026  4.13378    279 n - - -
          2.68618  4.42225  2.77519  2.73123  3.46354  2.40513  3.72494  3.29354  2.67741  2.69355  4.24690  2.90347  2.73739  3.18146  2.89801  2.37887  2.77519  2.98518  4.58477  3.61503
          0.02795  3.98708  4.70943  0.61958  0.77255  0.48576  0.95510
    273   3.07922  5.04507  3.26268  2.86417  4.45772  3.55507  3.82659  3.89445  0.89164  3.43513  4.39153  3.28318  4.04825  3.01238  2.45876  3.11435  3.32453  3.59617  5.46615  4.29590    280 k - - -
          2.68618  4.42225  2.77519  2.73123  3.46354  2.40513  3.72494  3.29354  2.67741  2.69355  4.24690  2.90347  2.73739  3.18146  2.89801  2.37887  2.77519  2.98518  4.58477  3.61503
          0.02795  3.98708  4.70943  0.61958  0.77255  0.48576  0.95510
    274   3.41585  4.85831  4.00884  3.76071  2.30481  3.96474  3.67704  3.40941  3.61498  2.83351  4.07276  3.86679  4.43639  3.89336  3.77476  3.54075  3.70336  3.28552  3.95262  0.79460    281 y - - -
          2.68618  4.42225  2.77519  2.73123  3.46354  2.40513  3.72494  3.29354  2.67741  2.69355  4.24690  2.90347  2.73739  3.18146  2.89801  2.37887  2.77519  2.98518  4.58477  3.61503
          0.02795  3.98708  4.70943  0.61958  0.77255  0.48576  0.95510
    275   2.59309  4.99914  2.59565  2.05620  4.30183  3.17474  3.56240  3.75925  2.14460  3.28433  3.88028  2.63823  3.75993  2.61385  2.74857  2.57276  2.77404  3.36740  5.45458  3.72345    282 e - - -
          2.68618  4.42225  2.77519  2.73123  3.46354  2.40513  3.72494  3.29354  2.67741  2.69355  4.24690  2.90347  2.73739  3.18146  2.89801  2.37887  2.77519  2.98518  4.58477  3.61503
          0.02795  3.98708  4.70943  0.61958  0.77255  0.48576  0.95510
    276   2.92254  5.11906  3.20922  2.63240  4.51233  3.57570  3.59556  3.89158  1.84939  3.35990  4.20491  3.08388  3.95885  1.80310  1.84593  2.91204  3.10880  3.55782  5.44412  4.21758    283 q - - -
          2.68618  4.42225  2.77519  2.73123  3.46354  2.40513  3.72494  3.29354  2.67741  2.69355  4.24690  2.90347  2.73739  3.18146  2.89801  2.37887  2.77519  2.98518  4.58477  3.61503
          0.02795  3.98708  4.70943  0.61958  0.77255  0.48576  0.95510
    277   3.28543  4.71436  4.37313  4.01461  3.18229  4.12692  4.63445  2.39380  3.78122  0.74599  3.17146  4.27893  4.54329  4.12208  3.93809  3.71279  3.57487  2.46067  5.10201  3.85142    284 l - - -
          2.68618  4.42225  2.77519  2.73123  3.46354  2.40513  3.72494  3.29354  2.67741  2.69355  4.24690  2.90347  2.73739  3.18146  2.89801  2.37887  2.77519  2.98518  4.58477  3.61503
          0.02795  3.98708  4.70943  0.61958  0.77255  0.48576  0.95510
    278   2.72593  5.26463  1.71115  1.99545  4.62102  2.06054  3.73676  4.10282  2.70044  3.63600  4.46679  2.72758  3.81714  2.89778  3.25889  2.75083  3.10913  3.68992  5.81955  4.36396    285 d - - -
          2.68618  4.42225  2.77519  2.73123  3.46354  2.40513  3.72494  3.29354  2.67741  2.69355  4.24690  2.90347  2.73739  3.18146  2.89801  2.37887  2.77519  2.98518  4.58477  3.61503
          0.02795  3.98708  4.70943  0.61958  0.77255  0.48576  0.95510
    279   2.62222  4.15283  3.87977  3.29735  3.13915  3.68668  3.94367  2.38765  3.07735  2.04790  2.14396  3.57930  4.04721  3.26890  3.38344  2.96596  2.85215  2.36531  3.48593  3.47356    286 l - - -
          2.68618  4.42225  2.77519  2.73123  3.46354  2.40513  3.72494  3.29354  2.67741  2.69355  4.24690  2.90347  2.73739  3.18146  2.89801  2.37887  2.77519  2.98518  4.58477  3.61503
          0.02795  3.98708  4.70943  0.61958  0.77255  0.48576  0.95510
    280   2.58842  4.84970  2.74475  2.10004  4.10750  3.37643  3.59447  3.04682  2.26914  3.01546  3.92028  2.77901  3.07022  2.73491  2.84566  2.60268  2.77329  3.19139  5.33993  3.98991    287 e - - -
          2.68618  4.42225  2.77519  2.73123  3.46354  2.40513  3.72494  3.29354  2.67741  2.69355  4.24690  2.90347  2.73739  3.18146  2.89801  2.37887  2.77519  2.98518  4.58477  3.61503
          0.02795  3.98708  4.70943  0.61958  0.77255  0.48576  0.95510
    281   3.41585  4.85831  4.00884  3.76071  2.30481  3.96474  3.67704  3.40941  3.61498  2.83351  4.07276  3.86679  4.43639  3.89336  3.77476  3.54075  3.70336  3.28552  3.95262  0.79460    288 y - - -
          2.68618  4.42225  2.77519  2.73123  3.46354  2.40513  3.72494  3.29354  2.67741  2.69355  4.24690  2.90347  2.73739  3.18146  2.89801  2.37887  2.77519  2.98518  4.58477  3.61503
          0.02795  3.98708  4.70943  0.61958  0.77255  0.48576  0.95510
    282   2.53028  4.77714  2.79508  2.39488  4.15192  3.33287  3.71324  3.54480  2.35805  3.16089  4.00902  2.95786  1.94071  2.80601  2.86087  2.70252  2.84440  3.21320  5.40301  4.09375    289 p - - -
          2.68618  4.42225  2.77519  2.73123  3.46354  2.40513  3.72494  3.29354  2.67741  2.69355  4.24690  2.90347  2.73739  3.18146  2.89801  2.37887  2.77519  2.98518  4.58477  3.61503
          0.02795  3.98708  4.70943  0.61958  0.77255  0.48576  0.95510
    283   3.09251  4.41311  4.74503  4.20301  3.12753  4.41954  4.82790  1.24447  4.10022  1.81871  3.09545  4.43815  4.68094  4.29888  4.27780  3.76811  3.33474  1.54032  5.29507  4.12048    290 i - - -
          2.68618  4.42225  2.77519  2.73123  3.46354  2.40513  3.72494  3.29354  2.67741  2.69355  4.24690  2.90347  2.73739  3.18146  2.89801  2.37887  2.77519  2.98518  4.58477  3.61503
          0.02795  3.98708  4.70943  0.61958  0.77255  0.48576  0.95510
    284   2.52059  4.95591  2.65685  2.09265  4.24152  3.35745  3.58456  3.68490  2.18595  3.15693  4.02239  2.80102  3.77460  2.59670  2.82660  2.55251  2.41850  3.26936  5.42701  4.05561    291 e - - -
          2.68618  4.42225  2.77519  2.73123  3.46354  2.40513  3.72494  3.29354  2.67741  2.69355  4.24690  2.90347  2.73739  3.18146  2.89801  2.37887  2.77519  2.98518  4.58477  3.61503
          0.02795  3.98708  4.70943  0.61958  0.77255  0.48576  0.95510
    285   2.68502  5.09220  2.47355  2.11067  4.38478  2.31415  3.42682  3.84345  2.36033  3.37205  4.16386  2.71898  3.78990  2.46158  2.83186  2.61314  2.92691  3.45793  5.54880  4.15315    292 e - - -
          2.68618  4.42225  2.77519  2.73123  3.46354  2.40513  3.72494  3.29354  2.67741  2.69355  4.24690  2.90347  2.73739  3.18146  2.89801  2.37887  2.77519  2.98518  4.58477  3.61503
          0.02795  3.98708  4.70943  0.61958  0.77255  0.48576  0.95510
    286   2.68996  5.24108  1.15068  2.17443  4.64681  3.19084  3.81862  4.14102  2.85413  3.73354  4.61041  2.63349  3.83735  3.00469  3.42326  2.79745  3.18851  3.72478  5.89605  4.41745    293 d - - -
          2.68618  4.42225  2.77519  2.73123  3.46354  2.40513  3.72494  3.29354  2.67741  2.69355  4.24690  2.90347  2.73739  3.18146  2.89801  2.37887  2.77519  2.98518  4.58477  3.61503
          0.02795  3.98708  4.70943  0.61958  0.77255  0.48576  0.95510
    287   2.62444  4.52167  3.23399  2.77128  3.66942  3.44086  3.81422  2.95068  2.63649  2.39290  3.66027  3.19586  1.94581  2.91793  2.97765  2.76688  2.90473  2.81710  5.12060  3.81930    294 p - - -
          2.68618  4.42225  2.77519  2.73123  3.46354  2.40513  3.72494  3.29354  2.67741  2.69355  4.24690  2.90347  2.73739  3.18146  2.89801  2.37887  2.77519  2.98518  4.58477  3.61503
          0.02795  3.98708  4.70943  0.61958  0.77255  0.48576  0.95510
    288   2.40855  4.52973  2.99807  2.61987  4.16264  3.00716  3.81446  3.56458  2.33138  3.19808  4.02950  3.04501  3.77219  3.00426  3.00687  1.60824  2.61151  3.16958  5.43726  4.14915    295 s - - -
          2.68618  4.42225  2.77519  2.73123  3.46354  2.40513  3.72494  3.29354  2.67741  2.69355  4.24690  2.90347  2.73739  3.18146  2.89801  2.37887  2.77519  2.98518  4.58477  3.61503
          0.02795  3.98708  4.70943  0.61958  0.77255  0.48576  0.95510
    289   2.77217  3.95215  4.11401  3.55226  2.63961  3.84854  3.95128  2.48443  3.43410  1.64380  3.00849  3.76261  4.19199  3.64225  3.62822  3.14093  3.00236  2.37653  4.47247  2.16464    296 l - - -
          2.68618  4.42225  2.77519  2.73123  3.46354  2.40513  3.72494  3.29354  2.67741  2.69355  4.24690  2.90347  2.73739  3.18146  2.89801  2.37887  2.77519  2.98518  4.58477  3.61503
          0.02795  3.98708  4.70943  0.61958  0.77255  0.48576  0.95510
    290   2.44571  4.50350  3.07460  2.64189  4.02255  3.24508  3.78959  3.42281  2.60568  3.00423  3.91073  2.97453  3.78607  2.90213  2.89463  1.69790  2.37185  3.06669  5.32879  4.04583    297 s - - -
          2.68618  4.42225  2.77519  2.73123  3.46354  2.40513  3.72494  3.29354  2.67741  2.69355  4.24690  2.90347  2.73739  3.18146  2.89801  2.37887  2.77519  2.98518  4.58477  3.61503
          0.02795  3.98708  4.70943  0.61958  0.77255  0.48576  0.95510
    291   2.51271  5.01638  2.39941  2.17269  4.31606  3.33974  3.58047  3.77397  2.35978  3.30388  4.08003  2.63785  3.09271  2.48405  2.78784  2.55005  2.85061  3.18632  5.48002  4.09006    298 e - - -
          2.68618  4.42225  2.77519  2.73123  3.46354  2.40513  3.72494  3.29354  2.67741  2.69355  4.24690  2.90347  2.73739  3.18146  2.89801  2.37887  2.77519  2.98518  4.58477  3.61503
          0.02795  3.98708  4.70943  0.61958  0.77255  0.48576  0.95510
    292   2.37124  4.97181  2.55016  1.86032  4.24230  3.34222  3.60761  3.68754  2.41399  3.24676  4.04435  2.76850  3.62731  2.63699  2.89935  2.62279  2.87433  3.32500  5.44893  3.41294    299 e - - -
          2.68618  4.42225  2.77519  2.73123  3.46354  2.40513  3.72494  3.29354  2.67741  2.69355  4.24690  2.90347  2.73739  3.18146  2.89801  2.37887  2.77519  2.98518  4.58477  3.61503
          0.02795  3.98708  4.70943  0.61958  0.77255  0.48576  0.95510
    293   2.94420  5.50198  1.61166  1.36776  4.78922  3.22376  3.76469  4.30375  2.77600  3.81061  4.66538  2.69003  3.84316  2.93142  3.36575  2.82959  3.23212  3.88103  5.96172  4.46454    300 e - - -
          2.68618  4.42225  2.77519  2.73123  3.46354  2.40513  3.72494  3.29354  2.67741  2.69355  4.24690  2.90347  2.73739  3.18146  2.89801  2.37887  2.77519  2.98518  4.58477  3.61503
          0.02795  3.98708  4.70943  0.61958  0.77255  0.48576  0.95510
    294   3.28543  4.71436  4.37313  4.01461  3.18229  4.12692  4.63445  2.39380  3.78122  0.74599  3.17146  4.27893  4.54329  4.12208  3.93809  3.71279  3.57487  2.46067  5.10201  3.85142    301 l - - -
          2.68618  4.42225  2.77519  2.73123  3.46354  2.40513  3.72494  3.29354  2.67741  2.69355  4.24690  2.90347  2.73739  3.18146  2.89801  2.37887  2.77519  2.98518  4.58477  3.61503
          0.02795  3.98708  4.70943  0.61958  0.77255  0.48576  0.95510
    295   2.84059  5.32370  1.42606  1.90145  4.61496  3.24529  3.71732  4.09508  2.66414  3.62991  4.46047  2.60447  3.82170  2.87434  3.21815  2.75990  3.11569  3.39236  5.80740  4.34393    302 d - - -
          2.68618  4.42225  2.77519  2.73123  3.46354  2.40513  3.72494  3.29354  2.67741  2.69355  4.24690  2.90347  2.73739  3.18146  2.89801  2.37887  2.77519  2.98518  4.58477  3.61503
          0.02795  3.98708  4.70943  0.61958  0.77255  0.48576  0.95510
    296   2.85330  5.04424  3.22416  2.61145  4.40740  3.55767  3.58906  3.78857  1.89463  3.11480  4.12325  3.06986  3.93130  2.19407  1.71263  2.75312  3.04553  3.45845  5.40169  4.16059    303 r - - -
          2.68618  4.42225  2.77519  2.73123  3.46354  2.40513  3.72494  3.29354  2.67741  2.69355  4.24690  2.90347  2.73739  3.18146  2.89801  2.37887  2.77519  2.98518  4.58477  3.61503
          0.02795  3.98708  4.70943  0.61958  0.77255  0.48576  0.95510
    297   3.17592  4.49623  4.79368  4.25627  3.28225  4.48744  4.89044  1.38580  4.12232  1.34352  3.08648  4.50727  4.72708  4.31878  4.28934  3.84737  3.41717  1.74910  5.30659  4.16900    304 l - - -
          2.68618  4.42225  2.77519  2.73123  3.46354  2.40513  3.72494  3.29354  2.67741  2.69355  4.24690  2.90347  2.73739  3.18146  2.89801  2.37887  2.77519  2.98518  4.58477  3.61503
          0.02795  3.98708  4.70943  0.61958  0.77255  0.48576  0.95510
    298   2.58846  5.05286  2.42880  1.26719  4.46943  3.25398  3.77494  3.84721  2.64196  3.48201  4.35689  2.83186  3.84308  2.94985  3.09761  2.68077  3.08740  3.48119  5.70079  4.30562    305 e - - -
          2.68618  4.42225  2.77519  2.73123  3.46354  2.40513  3.72494  3.29354  2.67741  2.69355  4.24690  2.90347  2.73739  3.18146  2.89801  2.37887  2.77519  2.98518  4.58477  3.61503
          0.02795  3.98708  4.70943  0.61958  0.77255  0.48576  0.95510
    299   2.12289  4.72463  2.92604  2.38392  4.02274  3.02504  3.64683  3.43322  2.37169  3.04542  3.87001  2.94900  3.79731  2.69248  2.81855  2.42210  2.53099  3.10773  5.29463  3.97360    306 a - - -
          2.68618  4.42225  2.77519  2.73123  3.46354  2.40513  3.72494  3.29354  2.67741  2.69355  4.24690  2.90347  2.73739  3.18146  2.89801  2.37887  2.77519  2.98518  4.58477  3.61503
          0.02795  3.98708  4.70943  0.61958  0.77255  0.48576  0.95510
    300   2.61091  3.88929  4.03032  3.46879  1.99604  3.73522  3.80849  2.54556  3.34909  2.28933  3.25212  3.65328  4.09752  3.22242  3.53636  3.02370  2.90499  2.41571  3.35293  2.49493    307 f - - -
          2.68618  4.42225  2.77519  2.73123  3.46354  2.40513  3.72494  3.29354  2.67741  2.69355  4.24690  2.90347  2.73739  3.18146  2.89801  2.37887  2.77519  2.98518  4.58477  3.61503
          0.02795  3.98708  4.70943  0.61958  0.77255  0.48576  0.95510
    301   3.10027  4.44744  4.68194  4.13323  2.07377  4.32384  4.53530  1.53402  4.00809  1.59411  3.02228  4.32641  4.58198  4.14936  4.14236  3.65916  3.33198  2.02589  4.90897  3.61851    308 i - - -
          2.68618  4.42225  2.77519  2.73123  3.46354  2.40513  3.72494  3.29354  2.67741  2.69355  4.24690  2.90347  2.73739  3.18146  2.89801  2.37887  2.77519  2.98518  4.58477  3.61503
          0.02795  3.98708  4.70943  0.61958  0.77255  0.48576  0.95510
    302   2.49018  4.80053  3.04463  2.47468  4.06241  3.43839  3.60388  3.35134  1.92879  2.83980  3.87988  2.97532  3.82588  2.55248  2.52772  2.59524  2.67324  3.14646  5.28136  3.97516    309 k - - -
          2.68618  4.42225  2.77519  2.73123  3.46354  2.40513  3.72494  3.29354  2.67741  2.69355  4.24690  2.90347  2.73739  3.18146  2.89801  2.37887  2.77519  2.98518  4.58477  3.61503
          0.02795  3.98708  4.70943  0.61958  0.77255  0.48576  0.95510
    303   2.56947  4.98971  2.77656  2.26283  4.29549  3.19361  3.57334  3.73955  2.04123  3.26991  4.05263  2.86628  3.78285  2.34390  2.58049  2.47562  2.70120  3.36144  5.44118  4.07690    310 k - - -
          2.68618  4.42225  2.77519  2.73123  3.46354  2.40513  3.72494  3.29354  2.67741  2.69355  4.24690  2.90347  2.73739  3.18146  2.89801  2.37887  2.77519  2.98518  4.58477  3.61503
          0.02795  3.98708  4.70943  0.61958  0.77255  0.48576  0.95510
    304   2.70317  4.43504  3.30473  3.13337  1.96228  3.72678  3.23141  2.94958  3.08766  2.58130  3.55158  3.44681  4.10125  3.34687  3.39467  3.00341  3.03283  2.74564  4.21590  1.96233    311 f - - -
          2.68618  4.42225  2.77519  2.73123  3.46354  2.40513  3.72494  3.29354  2.67741  2.69355  4.24690  2.90347  2.73739  3.18146  2.89801  2.37887  2.77519  2.98518  4.58477  3.61503
          0.02795  3.98708  4.70943  0.61958  0.77255  0.48576  0.95510
    305   2.86374  5.35413  1.33107  2.13134  4.67410  3.01973  3.73688  4.17661  2.61429  3.69057  4.52572  2.55156  3.82553  2.79035  3.26651  2.68421  3.14870  3.76006  5.86260  4.39022    312 d - - -
          2.68618  4.42225  2.77519  2.73123  3.46354  2.40513  3.72494  3.29354  2.67741  2.69355  4.24690  2.90347  2.73739  3.18146  2.89801  2.37887  2.77519  2.98518  4.58477  3.61503
          0.02795  3.98708  4.70943  0.61958  0.77255  0.48576  0.95510
    306   3.23667  4.60212  4.58961  4.09631  1.40658  4.31914  4.16779  2.27007  3.94913  1.55314  3.09704  4.22675  4.59241  4.07799  4.08224  3.66554  3.46990  2.42050  4.43667  2.90402    313 f - - -
          2.68618  4.42225  2.77519  2.73123  3.46354  2.40513  3.72494  3.29354  2.67741  2.69355  4.24690  2.90347  2.73739  3.18146  2.89801  2.37887  2.77519  2.98518  4.58477  3.61503
          0.02795  3.98708  4.70943  0.61958  0.77255  0.48576  0.95510
    307   2.78122  5.19198  1.77270  2.16213  4.50960  3.26102  3.70291  3.98644  2.60797  3.52428  4.34830  2.75877  2.23723  2.69134  3.13159  2.72656  3.05399  3.59286  5.70840  4.27914    314 d - - -
          2.68618  4.42225  2.77519  2.73123  3.46354  2.40513  3.72494  3.29354  2.67741  2.69355  4.24690  2.90347  2.73739  3.18146  2.89801  2.37887  2.77519  2.98518  4.58477  3.61503
          0.02795  3.98708  4.70943  0.61958  0.77255  0.48576  0.95510
    308   3.07444  4.40281  4.74639  4.25246  3.55274  4.39809  4.97597  1.36445  4.13747  2.06272  3.36436  4.47635  4.72248  4.40853  4.34178  3.78578  3.34353  1.15025  5.51055  4.30173    315 v - - -
          2.68618  4.42225  2.77519  2.73123  3.46354  2.40513  3.72494  3.29354  2.67741  2.69355  4.24690  2.90347  2.73739  3.18146  2.89801  2.37887  2.77519  2.98518  4.58477  3.61503
          0.02795  3.98708  4.70943  0.61958  0.77255  0.48576  0.95510
    309   2.54458  4.91688  2.99678  2.41243  4.23013  3.43658  3.59588  3.63992  2.07317  3.19183  4.00516  2.88687  3.83608  2.67962  2.00691  2.49729  2.69242  3.29805  5.37305  4.06481    316 r - - -
          2.68618  4.42225  2.77519  2.73123  3.46354  2.40513  3.72494  3.29354  2.67741  2.69355  4.24690  2.90347  2.73739  3.18146  2.89801  2.37887  2.77519  2.98518  4.58477  3.61503
          0.02795  3.98708  4.70943  0.61958  0.77255  0.48576  0.95510
    310   3.10316  4.44769  4.68008  4.14359  3.34013  4.39041  4.81160  1.76875  4.01716  1.42647  3.15851  4.39916  4.66481  4.24375  4.20844  3.74346  3.35003  1.34484  5.30678  4.14395    317 v - - -
          2.68618  4.42225  2.77519  2.73123  3.46354  2.40513  3.72494  3.29354  2.67741  2.69355  4.24690  2.90347  2.73739  3.18146  2.89801  2.37887  2.77519  2.98518  4.58477  3.61503
          0.02795  3.98708  4.70943  0.61958  0.77255  0.48576  0.95510
    311   3.06758  4.40172  4.72761  4.23497  3.55449  4.38151  4.96269  1.42697  4.11863  2.06959  3.36916  4.46000  4.71205  4.39353  4.32554  3.76947  3.33824  1.10733  5.50712  4.29519    318 v - - -
          2.68618  4.42225  2.77519  2.73123  3.46354  2.40513  3.72494  3.29354  2.67741  2.69355  4.24690  2.90347  2.73739  3.18146  2.89801  2.37887  2.77519  2.98518  4.58477  3.61503
          0.02795  3.98708  4.70943  0.61958  0.77255  0.48576  0.95510
    312   2.79957  5.03441  3.37578  2.76665  4.46911  3.60107  3.63120  3.81288  1.79595  3.31547  4.19047  3.17414  3.99857  2.77690  1.32650  2.97652  3.15099  3.50055  5.41476  4.22515    319 r - - -
          2.68618  4.42225  2.77519  2.73123  3.46354  2.40513  3.72494  3.29354  2.67741  2.69355  4.24690  2.90347  2.73739  3.18146  2.89801  2.37887  2.77519  2.98518  4.58477  3.61503
          0.02795  3.98708  4.70943  0.61958  0.77255  0.48576  0.95510
    313   3.12669  4.92195  3.24353  3.01610  3.36957  3.54833  0.92204  3.84731  2.85623  3.32641  4.37917  3.42035  4.10774  3.38413  3.11451  3.19666  3.43441  3.58031  4.83290  3.31743    320 h - - -
          2.68618  4.42225  2.77519  2.73123  3.46354  2.40513  3.72494  3.29354  2.67741  2.69355  4.24690  2.90347  2.73739  3.18146  2.89801  2.37887  2.77519  2.98518  4.58477  3.61503
          0.01890  3.97803        *  0.61958  0.77255  0.00000        *
//
```
