## Additional File 1 for "Sulfoquinovose is exclusively metabolized by the gut microbiota and degraded differently in mice and humans": HpsG.hmm

```
HMMER3/f [3.3 | Nov 2019]
NAME  HpsG
LENG  825
ALPH  amino
RF    no
MM    no
CONS  yes
CS    no
MAP   yes
DATE  Mon May 27 23:08:31 2024
NSEQ  8
EFFN  0.433594
CKSUM 2328901526
STATS LOCAL MSV      -12.4460  0.69610
STATS LOCAL VITERBI  -13.5624  0.69610
STATS LOCAL FORWARD   -6.1576  0.69610
HMM          A        C        D        E        F        G        H        I        K        L        M        N        P        Q        R        S        T        V        W        Y   
            m->m     m->i     m->d     i->m     i->i     d->m     d->d
  COMPO   2.49531  4.17640  2.86743  2.67856  3.28002  2.87902  3.73296  2.80435  2.73297  2.42951  3.65462  3.10316  3.34379  3.15593  2.90391  2.70587  2.89040  2.62135  4.48977  3.33838
          2.68619  4.42226  2.77521  2.73125  3.46355  2.40514  3.72496  3.29355  2.67742  2.69356  4.24591  2.90348  2.73741  3.18148  2.89802  2.37888  2.77521  2.98520  4.58478  3.61504
          0.21273  2.00391  2.86791  0.36889  1.17603  0.00000        *
      1   2.97502  4.42048  4.28574  3.75231  3.13166  4.11034  4.46805  1.74011  3.58342  1.62042  2.09665  4.05491  4.42112  3.86229  3.80293  3.45276  3.22316  2.01542  5.06275  3.88953      2 l - - -
          2.68618  4.42225  2.77519  2.73123  3.46354  2.40513  3.72494  3.29354  2.67741  2.69355  4.24690  2.90347  2.73739  3.18146  2.89801  2.37887  2.77519  2.98518  4.58477  3.61503
          0.03472  3.77351  4.49585  0.61958  0.77255  0.52503  0.89536
      2   1.73655  4.07372  3.27993  2.97753  4.07543  2.87699  4.04745  3.36519  3.00210  3.14136  4.00465  3.17165  3.60117  3.31936  3.31443  1.76618  2.34738  2.90945  5.44414  4.22175      3 a - - -
          2.68618  4.42225  2.77519  2.73123  3.46354  2.40513  3.72494  3.29354  2.67741  2.69355  4.24690  2.90347  2.73739  3.18146  2.89801  2.37887  2.77519  2.98518  4.58477  3.61503
          0.03472  3.77351  4.49585  0.61958  0.77255  0.46197  0.99436
      3   2.26240  4.48921  3.14294  2.61339  3.61715  3.43251  3.67050  3.01291  2.50996  2.66196  3.24068  3.07439  3.83675  2.42394  2.88602  2.69046  2.80465  2.77099  5.01478  3.36786      4 a - - -
          2.68618  4.42225  2.77519  2.73123  3.46354  2.40513  3.72494  3.29354  2.67741  2.69355  4.24690  2.90347  2.73739  3.18146  2.89801  2.37887  2.77519  2.98518  4.58477  3.61503
          0.03309  3.82079  4.54313  0.61958  0.77255  0.48576  0.95510
      4   1.88360  2.54754  3.84140  3.37507  3.64789  3.12901  4.16221  2.61925  3.27160  2.62837  3.59116  3.47265  3.78287  3.55160  3.51977  2.53717  2.42697  2.17344  5.15583  3.96133      5 a - - -
          2.68618  4.42225  2.77519  2.73123  3.46354  2.40513  3.72494  3.29354  2.67741  2.69355  4.24690  2.90347  2.73739  3.18146  2.89801  2.37887  2.77519  2.98518  4.58477  3.61503
          0.08319  3.82079  2.84874  0.61958  0.77255  0.48576  0.95510
      5   2.44740  3.64978  2.98792  2.07529  3.86578  2.92394  3.70753  3.20356  2.55794  2.90357  3.76168  2.99852  3.74117  2.91567  2.95882  2.55766  2.55112  2.88778  5.20174  3.91749      6 e - - -
          2.68618  4.42225  2.77519  2.73123  3.46354  2.40513  3.72494  3.29354  2.67741  2.69355  4.24690  2.90347  2.73739  3.18146  2.89801  2.37887  2.77519  2.98518  4.58477  3.61503
          0.03476  3.77235  4.49470  0.61958  0.77255  0.46143  0.99528
      6   2.01558  1.66599  3.92232  3.57300  3.75837  3.02943  4.31308  2.74557  3.41447  2.73753  3.76526  3.54031  3.75437  3.72954  3.60373  2.50185  2.71003  2.45669  5.28233  4.07920      7 c - - -
          2.68618  4.42225  2.77519  2.73123  3.46354  2.40513  3.72494  3.29354  2.67741  2.69355  4.24690  2.90347  2.73739  3.18146  2.89801  2.37887  2.77519  2.98518  4.58477  3.61503
          0.03309  3.82079  4.54313  0.61958  0.77255  0.48576  0.95510
      7   2.53068  1.05166  4.03621  3.76484  3.76906  3.16366  4.42341  2.90525  3.59177  2.82262  3.94264  3.76564  3.86650  3.94010  3.72496  2.80206  2.99325  2.65310  5.19505  4.05683      8 c - - -
          2.68618  4.42225  2.77519  2.73123  3.46354  2.40513  3.72494  3.29354  2.67741  2.69355  4.24690  2.90347  2.73739  3.18146  2.89801  2.37887  2.77519  2.98518  4.58477  3.61503
          0.03309  3.82079  4.54313  0.61958  0.77255  0.48576  0.95510
      8   2.82544  4.45069  3.75285  3.21379  3.18315  3.80509  4.04178  2.45553  2.97565  1.40986  2.80807  3.58829  4.15722  3.00173  3.24554  3.11106  3.06049  2.43813  4.92583  3.69531      9 l - - -
          2.68618  4.42225  2.77519  2.73123  3.46354  2.40513  3.72494  3.29354  2.67741  2.69355  4.24690  2.90347  2.73739  3.18146  2.89801  2.37887  2.77519  2.98518  4.58477  3.61503
          0.03309  3.82079  4.54313  0.61958  0.77255  0.48576  0.95510
      9   2.29133  4.21048  3.16320  2.97760  4.02533  2.94140  4.08839  3.54142  3.04783  3.26605  4.19720  3.21001  3.67616  3.40145  3.33476  1.17176  2.76778  3.08789  5.40220  4.10883     10 s - - -
          2.68618  4.42225  2.77519  2.73123  3.46354  2.40513  3.72494  3.29354  2.67741  2.69355  4.24690  2.90347  2.73739  3.18146  2.89801  2.37887  2.77519  2.98518  4.58477  3.61503
          0.03309  3.82079  4.54313  0.61958  0.77255  0.48576  0.95510
     10   2.68619  4.45101  3.28798  3.12038  4.11817  3.14150  4.20131  3.65120  3.17342  3.28332  4.33167  3.43179  0.92958  3.56382  3.42398  2.85231  3.12393  3.30238  5.31801  4.23847     11 p - - -
          2.68618  4.42225  2.77519  2.73123  3.46354  2.40513  3.72494  3.29354  2.67741  2.69355  4.24690  2.90347  2.73739  3.18146  2.89801  2.37887  2.77519  2.98518  4.58477  3.61503
          0.03309  3.82079  4.54313  0.61958  0.77255  0.48576  0.95510
     11   2.84186  4.82403  2.87101  2.62611  3.98541  3.33305  3.78356  3.60928  2.45079  3.11667  4.14714  3.08495  3.88650  1.32897  2.73551  2.89233  3.13941  3.34253  5.26719  3.95785     12 q - - -
          2.68618  4.42225  2.77519  2.73123  3.46354  2.40513  3.72494  3.29354  2.67741  2.69355  4.24690  2.90347  2.73739  3.18146  2.89801  2.37887  2.77519  2.98518  4.58477  3.61503
          0.03309  3.82079  4.54313  0.61958  0.77255  0.48576  0.95510
     12   2.90979  5.00741  2.46906  1.10129  4.34747  3.24211  3.82582  3.79114  2.69996  3.41709  4.39452  2.90670  3.84458  3.04328  3.10259  2.89816  3.21401  3.48075  5.52890  4.25234     13 e - - -
          2.68618  4.42225  2.77519  2.73123  3.46354  2.40513  3.72494  3.29354  2.67741  2.69355  4.24690  2.90347  2.73739  3.18146  2.89801  2.37887  2.77519  2.98518  4.58477  3.61503
          0.03309  3.82079  4.54313  0.61958  0.77255  0.48576  0.95510
     13   2.83589  5.24021  2.01046  1.35765  4.53693  3.17650  3.69987  4.00679  2.65937  3.57505  4.44733  2.68019  3.77939  2.87572  3.18753  2.75857  3.12281  3.62801  5.73687  4.30319     14 e - - -
          2.68618  4.42225  2.77519  2.73123  3.46354  2.40513  3.72494  3.29354  2.67741  2.69355  4.24690  2.90347  2.73739  3.18146  2.89801  2.37887  2.77519  2.98518  4.58477  3.61503
          0.03309  3.82079  4.54313  0.61958  0.77255  0.48576  0.95510
     14   2.94894  4.78973  3.43451  2.95775  4.13123  3.44554  3.78993  3.67021  2.22107  3.19563  4.19813  3.32095  3.95152  3.01368  1.06046  3.03618  3.21901  3.39663  5.23583  4.07081     15 r - - -
          2.68618  4.42225  2.77519  2.73123  3.46354  2.40513  3.72494  3.29354  2.67741  2.69355  4.24690  2.90347  2.73739  3.18146  2.89801  2.37887  2.77519  2.98518  4.58477  3.61503
          0.03309  3.82079  4.54313  0.61958  0.77255  0.48576  0.95510
     15   3.01652  4.38087  4.52687  4.00186  3.33631  4.28487  4.72885  1.40331  3.87109  1.72231  3.16366  4.27625  4.58349  4.13788  4.08996  3.64177  3.27090  1.50947  5.28877  4.09625     16 i - - -
          2.68618  4.42225  2.77519  2.73123  3.46354  2.40513  3.72494  3.29354  2.67741  2.69355  4.24690  2.90347  2.73739  3.18146  2.89801  2.37887  2.77519  2.98518  4.58477  3.61503
          0.13400  3.82079  2.26819  0.61958  0.77255  0.48576  0.95510
     16   1.82588  4.34479  2.90895  2.61751  3.96741  3.06721  3.79840  3.33724  2.63678  3.02768  3.90957  3.00411  3.68683  2.67596  2.98444  2.27770  2.74441  2.97082  5.30624  4.02406     17 a - - -
          2.68618  4.42225  2.77519  2.73123  3.46354  2.40513  3.72494  3.29354  2.67741  2.69355  4.24690  2.90347  2.73739  3.18146  2.89801  2.37887  2.77519  2.98518  4.58477  3.61503
          0.23220  3.72333  1.69793  0.61958  0.77255  0.44021  1.03255
     17   2.10617  4.16039  3.22654  2.86393  3.72443  2.42134  3.90475  2.53764  2.82955  2.73028  3.69174  3.16448  3.70211  3.18943  3.15033  2.48961  2.68720  2.56274  5.17444  3.91436     18 a - - -
          2.68618  4.42225  2.77519  2.73123  3.46354  2.40513  3.72494  3.29354  2.67741  2.69355  4.24690  2.90347  2.73739  3.18146  2.89801  2.37887  2.77519  2.98518  4.58477  3.61503
          0.03930  3.65187  4.37421  0.61958  0.77255  0.41411  1.08153
     18   2.15089  4.32333  2.99843  2.66961  4.06301  3.05043  3.85405  3.43377  2.73643  3.12286  3.96719  2.45466  3.68281  3.07490  3.11531  2.27368  2.02884  3.02571  5.38640  4.11417     19 t - - -
          2.68618  4.42225  2.77519  2.73123  3.46354  2.40513  3.72494  3.29354  2.67741  2.69355  4.24690  2.90347  2.73739  3.18146  2.89801  2.37887  2.77519  2.98518  4.58477  3.61503
          0.03309  3.82079  4.54313  0.61958  0.77255  0.48576  0.95510
     19   2.75455  4.92370  2.92264  2.48195  4.27539  3.41136  3.58515  3.65888  1.70463  3.20439  4.05953  2.96043  3.84873  2.28095  2.40272  2.76619  2.71707  3.33398  5.37033  4.09800     20 k - - -
          2.68618  4.42225  2.77519  2.73123  3.46354  2.40513  3.72494  3.29354  2.67741  2.69355  4.24690  2.90347  2.73739  3.18146  2.89801  2.37887  2.77519  2.98518  4.58477  3.61503
          0.03309  3.82079  4.54313  0.61958  0.77255  0.48576  0.95510
     20   2.76862  4.93207  2.87993  2.48055  4.30067  3.39309  3.59588  3.71088  1.56756  3.24850  4.10392  2.95620  3.85097  2.52409  2.40075  2.54559  3.00230  3.37680  5.38798  4.11234     21 k - - -
          2.68618  4.42225  2.77519  2.73123  3.46354  2.40513  3.72494  3.29354  2.67741  2.69355  4.24690  2.90347  2.73739  3.18146  2.89801  2.37887  2.77519  2.98518  4.58477  3.61503
          0.03309  3.82079  4.54313  0.61958  0.77255  0.48576  0.95510
     21   2.93320  4.34442  4.41327  3.92635  3.43422  4.12807  4.69583  1.59203  3.79424  1.98516  3.28383  4.18061  4.50805  4.09882  4.02698  3.51068  3.21556  1.23212  5.33976  4.11047     22 v - - -
          2.68618  4.42225  2.77519  2.73123  3.46354  2.40513  3.72494  3.29354  2.67741  2.69355  4.24690  2.90347  2.73739  3.18146  2.89801  2.37887  2.77519  2.98518  4.58477  3.61503
          0.03309  3.82079  4.54313  0.61958  0.77255  0.48576  0.95510
     22   2.80123  5.20693  1.46929  2.09244  4.52475  3.13794  3.71209  4.07670  2.71973  3.63140  4.49681  2.18415  3.76324  2.89434  3.27722  2.72888  3.10978  3.66658  5.75999  4.28836     23 d - - -
          2.68618  4.42225  2.77519  2.73123  3.46354  2.40513  3.72494  3.29354  2.67741  2.69355  4.24690  2.90347  2.73739  3.18146  2.89801  2.37887  2.77519  2.98518  4.58477  3.61503
          0.03309  3.82079  4.54313  0.61958  0.77255  0.48576  0.95510
     23   2.94894  4.78973  3.43451  2.95775  4.13123  3.44554  3.78993  3.67021  2.22107  3.19563  4.19813  3.32095  3.95152  3.01368  1.06046  3.03618  3.21901  3.39663  5.23583  4.07081     24 r - - -
          2.68618  4.42225  2.77519  2.73123  3.46354  2.40513  3.72494  3.29354  2.67741  2.69355  4.24690  2.90347  2.73739  3.18146  2.89801  2.37887  2.77519  2.98518  4.58477  3.61503
          0.03309  3.82079  4.54313  0.61958  0.77255  0.48576  0.95510
     24   2.49676  4.91000  2.71465  2.36879  4.24638  3.33069  3.60553  3.66358  2.12890  3.22606  4.06476  2.64368  3.80417  2.05388  2.61826  2.70148  2.94261  3.32182  5.40651  4.08904     25 q - - -
          2.68618  4.42225  2.77519  2.73123  3.46354  2.40513  3.72494  3.29354  2.67741  2.69355  4.24690  2.90347  2.73739  3.18146  2.89801  2.37887  2.77519  2.98518  4.58477  3.61503
          0.03309  3.82079  4.54313  0.61958  0.77255  0.48576  0.95510
     25   2.60345  4.38283  3.26652  3.15996  4.30101  0.81352  4.28245  3.88893  3.33408  3.54936  4.52549  3.43108  3.77230  3.66250  3.57487  2.77407  3.08071  3.42732  5.40886  4.40151     26 g - - -
          2.68618  4.42225  2.77519  2.73123  3.46354  2.40513  3.72494  3.29354  2.67741  2.69355  4.24690  2.90347  2.73739  3.18146  2.89801  2.37887  2.77519  2.98518  4.58477  3.61503
          0.03309  3.82079  4.54313  0.61958  0.77255  0.48576  0.95510
     26   2.94894  4.78973  3.43451  2.95775  4.13123  3.44554  3.78993  3.67021  2.22107  3.19563  4.19813  3.32095  3.95152  3.01368  1.06046  3.03618  3.21901  3.39663  5.23583  4.07081     27 r - - -
          2.68618  4.42225  2.77519  2.73123  3.46354  2.40513  3.72494  3.29354  2.67741  2.69355  4.24690  2.90347  2.73739  3.18146  2.89801  2.37887  2.77519  2.98518  4.58477  3.61503
          0.03309  3.82079  4.54313  0.61958  0.77255  0.48576  0.95510
     27   2.90979  5.00741  2.46906  1.10129  4.34747  3.24211  3.82582  3.79114  2.69996  3.41709  4.39452  2.90670  3.84458  3.04328  3.10259  2.89816  3.21401  3.48075  5.52890  4.25234     28 e - - -
          2.68618  4.42225  2.77519  2.73123  3.46354  2.40513  3.72494  3.29354  2.67741  2.69355  4.24690  2.90347  2.73739  3.18146  2.89801  2.37887  2.77519  2.98518  4.58477  3.61503
          0.03309  3.82079  4.54313  0.61958  0.77255  0.48576  0.95510
     28   2.94894  4.78973  3.43451  2.95775  4.13123  3.44554  3.78993  3.67021  2.22107  3.19563  4.19813  3.32095  3.95152  3.01368  1.06046  3.03618  3.21901  3.39663  5.23583  4.07081     29 r - - -
          2.68618  4.42225  2.77519  2.73123  3.46354  2.40513  3.72494  3.29354  2.67741  2.69355  4.24690  2.90347  2.73739  3.18146  2.89801  2.37887  2.77519  2.98518  4.58477  3.61503
          0.03309  3.82079  4.54313  0.61958  0.77255  0.48576  0.95510
     29   2.76754  4.32553  4.05288  3.71542  3.51344  3.66931  4.52642  2.05651  3.58237  2.21022  3.48751  3.91325  4.23343  3.94636  3.79966  3.17040  3.13082  1.09285  5.28879  4.01673     30 v - - -
          2.68618  4.42225  2.77519  2.73123  3.46354  2.40513  3.72494  3.29354  2.67741  2.69355  4.24690  2.90347  2.73739  3.18146  2.89801  2.37887  2.77519  2.98518  4.58477  3.61503
          0.03309  3.82079  4.54313  0.61958  0.77255  0.48576  0.95510
     30   3.17434  4.68426  3.76274  3.48333  2.29772  3.77054  3.59737  3.19095  3.34234  2.65799  3.87164  3.66115  4.24606  3.66079  3.53627  3.31586  3.46104  3.05919  3.93919  1.05629     31 y - - -
          2.68618  4.42225  2.77519  2.73123  3.46354  2.40513  3.72494  3.29354  2.67741  2.69355  4.24690  2.90347  2.73739  3.18146  2.89801  2.37887  2.77519  2.98518  4.58477  3.61503
          0.03309  3.82079  4.54313  0.61958  0.77255  0.48576  0.95510
     31   2.75282  4.95868  2.81164  2.42684  4.32073  2.99656  3.59074  3.73315  1.72149  3.26566  4.10910  2.91951  3.83362  2.27308  2.46012  2.75226  2.98556  3.39091  5.41068  4.12162     32 k - - -
          2.68618  4.42225  2.77519  2.73123  3.46354  2.40513  3.72494  3.29354  2.67741  2.69355  4.24690  2.90347  2.73739  3.18146  2.89801  2.37887  2.77519  2.98518  4.58477  3.61503
          0.03309  3.82079  4.54313  0.61958  0.77255  0.48576  0.95510
     32   2.99096  4.42541  4.26018  3.87485  3.34046  4.00900  4.61327  1.14438  3.70190  1.93830  3.28510  4.12749  4.44611  4.05615  3.90445  3.50015  3.29145  1.84754  5.21984  3.95296     33 i - - -
          2.68618  4.42225  2.77519  2.73123  3.46354  2.40513  3.72494  3.29354  2.67741  2.69355  4.24690  2.90347  2.73739  3.18146  2.89801  2.37887  2.77519  2.98518  4.58477  3.61503
          0.03309  3.82079  4.54313  0.61958  0.77255  0.48576  0.95510
     33   3.09823  4.57642  4.10599  3.74667  3.11779  3.91556  4.41865  2.32030  3.51488  0.94163  3.15882  4.02703  4.36053  3.89562  3.69898  3.48191  3.39525  2.34400  4.97726  3.68830     34 l - - -
          2.68618  4.42225  2.77519  2.73123  3.46354  2.40513  3.72494  3.29354  2.67741  2.69355  4.24690  2.90347  2.73739  3.18146  2.89801  2.37887  2.77519  2.98518  4.58477  3.61503
          0.03309  3.82079  4.54313  0.61958  0.77255  0.48576  0.95510
     34   2.83594  5.24170  2.00730  1.35903  4.53822  3.17625  3.69958  4.00839  2.65956  3.57612  4.44813  2.67945  3.77919  2.87530  3.18835  2.75829  3.12281  3.62927  5.73802  4.30374     35 e - - -
          2.68618  4.42225  2.77519  2.73123  3.46354  2.40513  3.72494  3.29354  2.67741  2.69355  4.24690  2.90347  2.73739  3.18146  2.89801  2.37887  2.77519  2.98518  4.58477  3.61503
          0.03309  3.82079  4.54313  0.61958  0.77255  0.48576  0.95510
     35   2.44346  4.66006  3.06067  2.55582  4.02304  3.36063  3.63216  3.39462  2.26527  3.00897  3.86633  3.01120  3.81024  2.60080  2.14571  2.67196  2.39630  3.08289  5.25030  3.98095     36 r - - -
          2.68618  4.42225  2.77519  2.73123  3.46354  2.40513  3.72494  3.29354  2.67741  2.69355  4.24690  2.90347  2.73739  3.18146  2.89801  2.37887  2.77519  2.98518  4.58477  3.61503
          0.03309  3.82079  4.54313  0.61958  0.77255  0.48576  0.95510
     36   2.58413  4.55515  2.93274  2.61849  3.73444  3.28471  3.77512  2.77577  2.61707  2.90894  3.87603  1.81119  3.83065  3.02696  2.97446  2.69270  2.90229  2.86349  5.16246  3.77570     37 n - - -
          2.68618  4.42225  2.77519  2.73123  3.46354  2.40513  3.72494  3.29354  2.67741  2.69355  4.24690  2.90347  2.73739  3.18146  2.89801  2.37887  2.77519  2.98518  4.58477  3.61503
          0.03309  3.82079  4.54313  0.61958  0.77255  0.48576  0.95510
     37   2.84186  4.82403  2.87101  2.62611  3.98541  3.33305  3.78356  3.60928  2.45079  3.11667  4.14714  3.08495  3.88650  1.32897  2.73551  2.89233  3.13941  3.34253  5.26719  3.95785     38 q - - -
          2.68618  4.42225  2.77519  2.73123  3.46354  2.40513  3.72494  3.29354  2.67741  2.69355  4.24690  2.90347  2.73739  3.18146  2.89801  2.37887  2.77519  2.98518  4.58477  3.61503
          0.03309  3.82079  4.54313  0.61958  0.77255  0.48576  0.95510
     38   3.19406  4.61142  4.16751  3.87305  1.10031  3.89420  3.85685  2.72510  3.78158  2.10760  3.46358  3.96154  4.35466  3.96409  3.91405  3.46609  3.49554  2.71182  4.12291  2.49708     39 f - - -
          2.68618  4.42225  2.77519  2.73123  3.46354  2.40513  3.72494  3.29354  2.67741  2.69355  4.24690  2.90347  2.73739  3.18146  2.89801  2.37887  2.77519  2.98518  4.58477  3.61503
          0.03309  3.82079  4.54313  0.61958  0.77255  0.48576  0.95510
     39   1.88354  4.12382  3.39103  3.08369  3.99279  2.98489  4.11524  3.05557  3.05546  2.96809  3.92564  3.27382  3.69436  3.40220  3.34628  2.43689  1.62482  2.70660  5.42898  4.20705     40 t - - -
          2.68618  4.42225  2.77519  2.73123  3.46354  2.40513  3.72494  3.29354  2.67741  2.69355  4.24690  2.90347  2.73739  3.18146  2.89801  2.37887  2.77519  2.98518  4.58477  3.61503
          0.03309  3.82079  4.54313  0.61958  0.77255  0.48576  0.95510
     40   2.98677  4.36529  4.47314  3.94892  3.36494  4.23975  4.69314  1.60004  3.82113  1.77377  3.19968  4.22688  4.55415  4.09947  4.05057  3.59442  3.24436  1.32293  5.29131  4.08725     41 v - - -
          2.68618  4.42225  2.77519  2.73123  3.46354  2.40513  3.72494  3.29354  2.67741  2.69355  4.24690  2.90347  2.73739  3.18146  2.89801  2.37887  2.77519  2.98518  4.58477  3.61503
          0.03309  3.82079  4.54313  0.61958  0.77255  0.48576  0.95510
     41   2.68619  4.45101  3.28798  3.12038  4.11817  3.14150  4.20131  3.65120  3.17342  3.28332  4.33167  3.43179  0.92958  3.56382  3.42398  2.85231  3.12393  3.30238  5.31801  4.23847     42 p - - -
          2.68618  4.42225  2.77519  2.73123  3.46354  2.40513  3.72494  3.29354  2.67741  2.69355  4.24690  2.90347  2.73739  3.18146  2.89801  2.37887  2.77519  2.98518  4.58477  3.61503
          0.03309  3.82079  4.54313  0.61958  0.77255  0.48576  0.95510
     42   2.63139  4.45543  3.25793  2.81981  3.30253  3.44133  2.40268  2.92970  2.65719  2.62968  3.62815  3.21494  3.91207  3.09514  2.97042  2.79119  2.90946  2.10243  4.81077  3.38296     43 v - - -
          2.68618  4.42225  2.77519  2.73123  3.46354  2.40513  3.72494  3.29354  2.67741  2.69355  4.24690  2.90347  2.73739  3.18146  2.89801  2.37887  2.77519  2.98518  4.58477  3.61503
          0.03309  3.82079  4.54313  0.61958  0.77255  0.48576  0.95510
     43   2.76754  4.32553  4.05288  3.71542  3.51344  3.66931  4.52642  2.05651  3.58237  2.21022  3.48751  3.91325  4.23343  3.94636  3.79966  3.17040  3.13082  1.09285  5.28879  4.01673     44 v - - -
          2.68618  4.42225  2.77519  2.73123  3.46354  2.40513  3.72494  3.29354  2.67741  2.69355  4.24690  2.90347  2.73739  3.18146  2.89801  2.37887  2.77519  2.98518  4.58477  3.61503
          0.03309  3.82079  4.54313  0.61958  0.77255  0.48576  0.95510
     44   2.93574  5.05318  0.99512  2.30624  4.42370  3.17299  3.88815  4.00047  2.96293  3.61852  4.59649  2.85958  3.82226  3.12795  3.47128  2.90468  3.27358  3.64553  5.60228  4.30645     45 d - - -
          2.68618  4.42225  2.77519  2.73123  3.46354  2.40513  3.72494  3.29354  2.67741  2.69355  4.24690  2.90347  2.73739  3.18146  2.89801  2.37887  2.77519  2.98518  4.58477  3.61503
          0.03309  3.82079  4.54313  0.61958  0.77255  0.48576  0.95510
     45   2.97164  4.36334  4.47313  3.98543  3.39804  4.18794  4.73589  1.31410  3.84901  1.91848  3.23909  4.23832  4.54682  4.14295  4.07071  3.57205  3.24827  1.48464  5.33445  4.11708     46 i - - -
          2.68618  4.42225  2.77519  2.73123  3.46354  2.40513  3.72494  3.29354  2.67741  2.69355  4.24690  2.90347  2.73739  3.18146  2.89801  2.37887  2.77519  2.98518  4.58477  3.61503
          0.03309  3.82079  4.54313  0.61958  0.77255  0.48576  0.95510
     46   2.90979  5.00741  2.46906  1.10129  4.34747  3.24211  3.82582  3.79114  2.69996  3.41709  4.39452  2.90670  3.84458  3.04328  3.10259  2.89816  3.21401  3.48075  5.52890  4.25234     47 e - - -
          2.68618  4.42225  2.77519  2.73123  3.46354  2.40513  3.72494  3.29354  2.67741  2.69355  4.24690  2.90347  2.73739  3.18146  2.89801  2.37887  2.77519  2.98518  4.58477  3.61503
          0.03309  3.82079  4.54313  0.61958  0.77255  0.48576  0.95510
     47   2.94894  4.78973  3.43451  2.95775  4.13123  3.44554  3.78993  3.67021  2.22107  3.19563  4.19813  3.32095  3.95152  3.01368  1.06046  3.03618  3.21901  3.39663  5.23583  4.07081     48 r - - -
          2.68618  4.42225  2.77519  2.73123  3.46354  2.40513  3.72494  3.29354  2.67741  2.69355  4.24690  2.90347  2.73739  3.18146  2.89801  2.37887  2.77519  2.98518  4.58477  3.61503
          0.03309  3.82079  4.54313  0.61958  0.77255  0.48576  0.95510
     48   1.09095  4.16807  3.41153  3.20161  4.00221  2.99374  4.22957  3.12012  3.21656  3.00397  4.04241  3.36384  3.72819  3.56273  3.47001  2.51927  2.79310  2.78355  5.43459  4.22931     49 a - - -
          2.68618  4.42225  2.77519  2.73123  3.46354  2.40513  3.72494  3.29354  2.67741  2.69355  4.24690  2.90347  2.73739  3.18146  2.89801  2.37887  2.77519  2.98518  4.58477  3.61503
          0.03309  3.82079  4.54313  0.61958  0.77255  0.48576  0.95510
     49   2.72275  4.61174  3.30643  2.74219  3.76126  3.52533  3.66231  3.10214  1.99708  2.04972  3.68381  3.16128  3.91924  2.87871  2.33418  2.84207  2.94206  2.87944  5.08452  3.83507     50 k - - -
          2.68618  4.42225  2.77519  2.73123  3.46354  2.40513  3.72494  3.29354  2.67741  2.69355  4.24690  2.90347  2.73739  3.18146  2.89801  2.37887  2.77519  2.98518  4.58477  3.61503
          0.03309  3.82079  4.54313  0.61958  0.77255  0.48576  0.95510
     50   3.17434  4.68426  3.76274  3.48333  2.29772  3.77054  3.59737  3.19095  3.34234  2.65799  3.87164  3.66115  4.24606  3.66079  3.53627  3.31586  3.46104  3.05919  3.93919  1.05629     51 y - - -
          2.68618  4.42225  2.77519  2.73123  3.46354  2.40513  3.72494  3.29354  2.67741  2.69355  4.24690  2.90347  2.73739  3.18146  2.89801  2.37887  2.77519  2.98518  4.58477  3.61503
          0.03309  3.82079  4.54313  0.61958  0.77255  0.48576  0.95510
     51   3.19406  4.61142  4.16751  3.87305  1.10031  3.89420  3.85685  2.72510  3.78158  2.10760  3.46358  3.96154  4.35466  3.96409  3.91405  3.46609  3.49554  2.71182  4.12291  2.49708     52 f - - -
          2.68618  4.42225  2.77519  2.73123  3.46354  2.40513  3.72494  3.29354  2.67741  2.69355  4.24690  2.90347  2.73739  3.18146  2.89801  2.37887  2.77519  2.98518  4.58477  3.61503
          0.03309  3.82079  4.54313  0.61958  0.77255  0.48576  0.95510
     52   2.38676  4.23138  3.38400  3.13484  3.92495  3.07205  4.15587  3.04585  3.07677  2.91113  3.96584  3.35181  3.77211  3.47446  3.33732  2.58757  1.26269  2.74636  5.36737  4.14188     53 t - - -
          2.68618  4.42225  2.77519  2.73123  3.46354  2.40513  3.72494  3.29354  2.67741  2.69355  4.24690  2.90347  2.73739  3.18146  2.89801  2.37887  2.77519  2.98518  4.58477  3.61503
          0.03309  3.82079  4.54313  0.61958  0.77255  0.48576  0.95510
     53   2.75391  5.03402  2.68371  1.95301  4.34455  3.35608  3.58242  3.77182  2.20098  3.29519  4.13204  2.85862  3.81675  2.15515  2.37308  2.73187  2.98237  3.42472  5.44957  4.12720     54 e - - -
          2.68618  4.42225  2.77519  2.73123  3.46354  2.40513  3.72494  3.29354  2.67741  2.69355  4.24690  2.90347  2.73739  3.18146  2.89801  2.37887  2.77519  2.98518  4.58477  3.61503
          0.03309  3.82079  4.54313  0.61958  0.77255  0.48576  0.95510
     54   2.29133  4.21048  3.16320  2.97760  4.02533  2.94140  4.08839  3.54142  3.04783  3.26605  4.19720  3.21001  3.67616  3.40145  3.33476  1.17176  2.76778  3.08789  5.40220  4.10883     55 s - - -
          2.68618  4.42225  2.77519  2.73123  3.46354  2.40513  3.72494  3.29354  2.67741  2.69355  4.24690  2.90347  2.73739  3.18146  2.89801  2.37887  2.77519  2.98518  4.58477  3.61503
          0.03309  3.82079  4.54313  0.61958  0.77255  0.48576  0.95510
     55   2.92988  4.48724  3.99443  3.58483  3.18724  3.79555  4.33199  2.35777  3.35540  1.79053  1.48075  3.86845  4.25662  3.74117  3.56662  3.27320  3.23457  2.35767  5.02066  3.77738     56 m - - -
          2.68618  4.42225  2.77519  2.73123  3.46354  2.40513  3.72494  3.29354  2.67741  2.69355  4.24690  2.90347  2.73739  3.18146  2.89801  2.37887  2.77519  2.98518  4.58477  3.61503
          0.03309  3.82079  4.54313  0.61958  0.77255  0.48576  0.95510
     56   2.89928  5.04372  3.20644  2.62398  4.43668  3.53962  3.54295  3.80453  1.50030  3.27980  4.13907  3.05905  3.92234  2.46497  1.87735  2.89731  3.08062  3.48541  5.36582  4.15854     57 k - - -
          2.68618  4.42225  2.77519  2.73123  3.46354  2.40513  3.72494  3.29354  2.67741  2.69355  4.24690  2.90347  2.73739  3.18146  2.89801  2.37887  2.77519  2.98518  4.58477  3.61503
          0.03309  3.82079  4.54313  0.61958  0.77255  0.48576  0.95510
     57   2.67755  4.95224  2.49158  1.75853  4.28612  2.91771  3.63431  3.71310  2.44303  3.28809  4.12265  2.78694  3.76955  2.56676  2.88573  2.66476  2.68612  3.35595  5.49608  4.13070     58 e - - -
          2.68618  4.42225  2.77519  2.73123  3.46354  2.40513  3.72494  3.29354  2.67741  2.69355  4.24690  2.90347  2.73739  3.18146  2.89801  2.37887  2.77519  2.98518  4.58477  3.61503
          0.03309  3.82079  4.54313  0.61958  0.77255  0.48576  0.95510
     58   2.23785  4.14863  3.27513  2.99565  4.01108  2.96191  4.05721  3.26144  2.97618  3.08147  3.99534  3.21331  3.67290  3.34090  3.26968  2.18309  1.51343  2.86493  5.40989  4.15983     59 t - - -
          2.68618  4.42225  2.77519  2.73123  3.46354  2.40513  3.72494  3.29354  2.67741  2.69355  4.24690  2.90347  2.73739  3.18146  2.89801  2.37887  2.77519  2.98518  4.58477  3.61503
          0.03309  3.82079  4.54313  0.61958  0.77255  0.48576  0.95510
     59   2.90979  5.00741  2.46906  1.10129  4.34747  3.24211  3.82582  3.79114  2.69996  3.41709  4.39452  2.90670  3.84458  3.04328  3.10259  2.89816  3.21401  3.48075  5.52890  4.25234     60 e - - -
          2.68618  4.42225  2.77519  2.73123  3.46354  2.40513  3.72494  3.29354  2.67741  2.69355  4.24690  2.90347  2.73739  3.18146  2.89801  2.37887  2.77519  2.98518  4.58477  3.61503
          0.03309  3.82079  4.54313  0.61958  0.77255  0.48576  0.95510
     60   2.60345  4.38283  3.26652  3.15996  4.30101  0.81352  4.28245  3.88893  3.33408  3.54936  4.52549  3.43108  3.77230  3.66250  3.57487  2.77407  3.08071  3.42732  5.40886  4.40151     61 g - - -
          2.68618  4.42225  2.77519  2.73123  3.46354  2.40513  3.72494  3.29354  2.67741  2.69355  4.24690  2.90347  2.73739  3.18146  2.89801  2.37887  2.77519  2.98518  4.58477  3.61503
          0.03309  3.82079  4.54313  0.61958  0.77255  0.48576  0.95510
     61   2.90979  5.00741  2.46906  1.10129  4.34747  3.24211  3.82582  3.79114  2.69996  3.41709  4.39452  2.90670  3.84458  3.04328  3.10259  2.89816  3.21401  3.48075  5.52890  4.25234     62 e - - -
          2.68618  4.42225  2.77519  2.73123  3.46354  2.40513  3.72494  3.29354  2.67741  2.69355  4.24690  2.90347  2.73739  3.18146  2.89801  2.37887  2.77519  2.98518  4.58477  3.61503
          0.03309  3.82079  4.54313  0.61958  0.77255  0.48576  0.95510
     62   3.09823  4.57642  4.10599  3.74667  3.11779  3.91556  4.41865  2.32030  3.51488  0.94163  3.15882  4.02703  4.36053  3.89562  3.69898  3.48191  3.39525  2.34400  4.97726  3.68830     63 l - - -
          2.68618  4.42225  2.77519  2.73123  3.46354  2.40513  3.72494  3.29354  2.67741  2.69355  4.24690  2.90347  2.73739  3.18146  2.89801  2.37887  2.77519  2.98518  4.58477  3.61503
          0.03309  3.82079  4.54313  0.61958  0.77255  0.48576  0.95510
     63   3.09823  4.57642  4.10599  3.74667  3.11779  3.91556  4.41865  2.32030  3.51488  0.94163  3.15882  4.02703  4.36053  3.89562  3.69898  3.48191  3.39525  2.34400  4.97726  3.68830     64 l - - -
          2.68618  4.42225  2.77519  2.73123  3.46354  2.40513  3.72494  3.29354  2.67741  2.69355  4.24690  2.90347  2.73739  3.18146  2.89801  2.37887  2.77519  2.98518  4.58477  3.61503
          0.03309  3.82079  4.54313  0.61958  0.77255  0.48576  0.95510
     64   2.38676  4.23138  3.38400  3.13484  3.92495  3.07205  4.15587  3.04585  3.07677  2.91113  3.96584  3.35181  3.77211  3.47446  3.33732  2.58757  1.26269  2.74636  5.36737  4.14188     65 t - - -
          2.68618  4.42225  2.77519  2.73123  3.46354  2.40513  3.72494  3.29354  2.67741  2.69355  4.24690  2.90347  2.73739  3.18146  2.89801  2.37887  2.77519  2.98518  4.58477  3.61503
          0.03309  3.82079  4.54313  0.61958  0.77255  0.48576  0.95510
     65   3.09823  4.57642  4.10599  3.74667  3.11779  3.91556  4.41865  2.32030  3.51488  0.94163  3.15882  4.02703  4.36053  3.89562  3.69898  3.48191  3.39525  2.34400  4.97726  3.68830     66 l - - -
          2.68618  4.42225  2.77519  2.73123  3.46354  2.40513  3.72494  3.29354  2.67741  2.69355  4.24690  2.90347  2.73739  3.18146  2.89801  2.37887  2.77519  2.98518  4.58477  3.61503
          0.03309  3.82079  4.54313  0.61958  0.77255  0.48576  0.95510
     66   2.94894  4.78973  3.43451  2.95775  4.13123  3.44554  3.78993  3.67021  2.22107  3.19563  4.19813  3.32095  3.95152  3.01368  1.06046  3.03618  3.21901  3.39663  5.23583  4.07081     67 r - - -
          2.68618  4.42225  2.77519  2.73123  3.46354  2.40513  3.72494  3.29354  2.67741  2.69355  4.24690  2.90347  2.73739  3.18146  2.89801  2.37887  2.77519  2.98518  4.58477  3.61503
          0.03309  3.82079  4.54313  0.61958  0.77255  0.48576  0.95510
     67   3.25281  4.64536  4.01409  3.70812  2.61768  3.67385  3.83967  3.27510  3.43179  2.67849  3.91121  3.86782  4.18753  3.82218  3.56894  3.45693  3.55082  3.16401  0.99636  2.62265     68 w - - -
          2.68618  4.42225  2.77519  2.73123  3.46354  2.40513  3.72494  3.29354  2.67741  2.69355  4.24690  2.90347  2.73739  3.18146  2.89801  2.37887  2.77519  2.98518  4.58477  3.61503
          0.03309  3.82079  4.54313  0.61958  0.77255  0.48576  0.95510
     68   1.09095  4.16807  3.41153  3.20161  4.00221  2.99374  4.22957  3.12012  3.21656  3.00397  4.04241  3.36384  3.72819  3.56273  3.47001  2.51927  2.79310  2.78355  5.43459  4.22931     69 a - - -
          2.68618  4.42225  2.77519  2.73123  3.46354  2.40513  3.72494  3.29354  2.67741  2.69355  4.24690  2.90347  2.73739  3.18146  2.89801  2.37887  2.77519  2.98518  4.58477  3.61503
          0.03309  3.82079  4.54313  0.61958  0.77255  0.48576  0.95510
     69   2.92633  4.88599  3.09877  2.73125  4.26057  3.42028  3.73321  3.68684  1.11139  3.26376  4.22896  3.15764  3.92508  2.92835  2.42556  2.97229  3.18397  3.39789  5.33728  4.14297     70 k - - -
          2.68618  4.42225  2.77519  2.73123  3.46354  2.40513  3.72494  3.29354  2.67741  2.69355  4.24690  2.90347  2.73739  3.18146  2.89801  2.37887  2.77519  2.98518  4.58477  3.61503
          0.03309  3.82079  4.54313  0.61958  0.77255  0.48576  0.95510
     70   1.09095  4.16807  3.41153  3.20161  4.00221  2.99374  4.22957  3.12012  3.21656  3.00397  4.04241  3.36384  3.72819  3.56273  3.47001  2.51927  2.79310  2.78355  5.43459  4.22931     71 a - - -
          2.68618  4.42225  2.77519  2.73123  3.46354  2.40513  3.72494  3.29354  2.67741  2.69355  4.24690  2.90347  2.73739  3.18146  2.89801  2.37887  2.77519  2.98518  4.58477  3.61503
          0.03309  3.82079  4.54313  0.61958  0.77255  0.48576  0.95510
     71   3.09823  4.57642  4.10599  3.74667  3.11779  3.91556  4.41865  2.32030  3.51488  0.94163  3.15882  4.02703  4.36053  3.89562  3.69898  3.48191  3.39525  2.34400  4.97726  3.68830     72 l - - -
          2.68618  4.42225  2.77519  2.73123  3.46354  2.40513  3.72494  3.29354  2.67741  2.69355  4.24690  2.90347  2.73739  3.18146  2.89801  2.37887  2.77519  2.98518  4.58477  3.61503
          0.03309  3.82079  4.54313  0.61958  0.77255  0.48576  0.95510
     72   2.92633  4.88599  3.09877  2.73125  4.26057  3.42028  3.73321  3.68684  1.11139  3.26376  4.22896  3.15764  3.92508  2.92835  2.42556  2.97229  3.18397  3.39789  5.33728  4.14297     73 k - - -
          2.68618  4.42225  2.77519  2.73123  3.46354  2.40513  3.72494  3.29354  2.67741  2.69355  4.24690  2.90347  2.73739  3.18146  2.89801  2.37887  2.77519  2.98518  4.58477  3.61503
          0.03309  3.82079  4.54313  0.61958  0.77255  0.48576  0.95510
     73   2.72577  4.87278  2.57203  2.37224  3.85946  3.25805  3.09608  3.72525  2.49237  3.28564  4.17466  1.70062  3.81398  2.90414  2.87007  2.73646  3.01857  3.37729  5.21631  3.75266     74 n - - -
          2.68618  4.42225  2.77519  2.73123  3.46354  2.40513  3.72494  3.29354  2.67741  2.69355  4.24690  2.90347  2.73739  3.18146  2.89801  2.37887  2.77519  2.98518  4.58477  3.61503
          0.03309  3.82079  4.54313  0.61958  0.77255  0.48576  0.95510
     74   2.76754  4.32553  4.05288  3.71542  3.51344  3.66931  4.52642  2.05651  3.58237  2.21022  3.48751  3.91325  4.23343  3.94636  3.79966  3.17040  3.13082  1.09285  5.28879  4.01673     75 v - - -
          2.68618  4.42225  2.77519  2.73123  3.46354  2.40513  3.72494  3.29354  2.67741  2.69355  4.24690  2.90347  2.73739  3.18146  2.89801  2.37887  2.77519  2.98518  4.58477  3.61503
          0.03309  3.82079  4.54313  0.61958  0.77255  0.48576  0.95510
     75   1.09095  4.16807  3.41153  3.20161  4.00221  2.99374  4.22957  3.12012  3.21656  3.00397  4.04241  3.36384  3.72819  3.56273  3.47001  2.51927  2.79310  2.78355  5.43459  4.22931     76 a - - -
          2.68618  4.42225  2.77519  2.73123  3.46354  2.40513  3.72494  3.29354  2.67741  2.69355  4.24690  2.90347  2.73739  3.18146  2.89801  2.37887  2.77519  2.98518  4.58477  3.61503
          0.03309  3.82079  4.54313  0.61958  0.77255  0.48576  0.95510
     76   2.90979  5.00741  2.46906  1.10129  4.34747  3.24211  3.82582  3.79114  2.69996  3.41709  4.39452  2.90670  3.84458  3.04328  3.10259  2.89816  3.21401  3.48075  5.52890  4.25234     77 e - - -
          2.68618  4.42225  2.77519  2.73123  3.46354  2.40513  3.72494  3.29354  2.67741  2.69355  4.24690  2.90347  2.73739  3.18146  2.89801  2.37887  2.77519  2.98518  4.58477  3.61503
          0.03309  3.82079  4.54313  0.61958  0.77255  0.48576  0.95510
     77   2.80351  4.93929  2.84945  2.50494  4.31250  3.37365  3.62673  3.75430  1.42749  3.30650  4.18117  2.65679  3.86346  2.79253  2.40770  2.81491  3.05227  3.41719  5.40169  4.12053     78 k - - -
          2.68618  4.42225  2.77519  2.73123  3.46354  2.40513  3.72494  3.29354  2.67741  2.69355  4.24690  2.90347  2.73739  3.18146  2.89801  2.37887  2.77519  2.98518  4.58477  3.61503
          0.03309  3.82079  4.54313  0.61958  0.77255  0.48576  0.95510
     78   3.01596  4.41812  4.42489  3.89462  3.19750  4.20708  4.58999  1.42618  3.73086  1.67987  2.47163  4.17867  4.50594  3.99846  3.93791  3.55776  3.26451  1.89642  5.14480  3.97277     79 i - - -
          2.68618  4.42225  2.77519  2.73123  3.46354  2.40513  3.72494  3.29354  2.67741  2.69355  4.24690  2.90347  2.73739  3.18146  2.89801  2.37887  2.77519  2.98518  4.58477  3.61503
          0.03309  3.82079  4.54313  0.61958  0.77255  0.48576  0.95510
     79   2.35990  4.30313  3.04631  2.77916  3.99431  3.05655  3.92675  3.31222  2.79408  3.09072  3.99439  2.71043  3.71729  3.18263  3.11949  2.51041  1.59168  2.94086  5.36296  4.07696     80 t - - -
          2.68618  4.42225  2.77519  2.73123  3.46354  2.40513  3.72494  3.29354  2.67741  2.69355  4.24690  2.90347  2.73739  3.18146  2.89801  2.37887  2.77519  2.98518  4.58477  3.61503
          0.03309  3.82079  4.54313  0.61958  0.77255  0.48576  0.95510
     80   2.76754  4.32553  4.05288  3.71542  3.51344  3.66931  4.52642  2.05651  3.58237  2.21022  3.48751  3.91325  4.23343  3.94636  3.79966  3.17040  3.13082  1.09285  5.28879  4.01673     81 v - - -
          2.68618  4.42225  2.77519  2.73123  3.46354  2.40513  3.72494  3.29354  2.67741  2.69355  4.24690  2.90347  2.73739  3.18146  2.89801  2.37887  2.77519  2.98518  4.58477  3.61503
          0.03309  3.82079  4.54313  0.61958  0.77255  0.48576  0.95510
     81   3.17434  4.68426  3.76274  3.48333  2.29772  3.77054  3.59737  3.19095  3.34234  2.65799  3.87164  3.66115  4.24606  3.66079  3.53627  3.31586  3.46104  3.05919  3.93919  1.05629     82 y - - -
          2.68618  4.42225  2.77519  2.73123  3.46354  2.40513  3.72494  3.29354  2.67741  2.69355  4.24690  2.90347  2.73739  3.18146  2.89801  2.37887  2.77519  2.98518  4.58477  3.61503
          0.03309  3.82079  4.54313  0.61958  0.77255  0.48576  0.95510
     82   2.99096  4.42541  4.26018  3.87485  3.34046  4.00900  4.61327  1.14438  3.70190  1.93830  3.28510  4.12749  4.44611  4.05615  3.90445  3.50015  3.29145  1.84754  5.21984  3.95296     83 i - - -
          2.68618  4.42225  2.77519  2.73123  3.46354  2.40513  3.72494  3.29354  2.67741  2.69355  4.24690  2.90347  2.73739  3.18146  2.89801  2.37887  2.77519  2.98518  4.58477  3.61503
          0.03309  3.82079  4.54313  0.61958  0.77255  0.48576  0.95510
     83   2.38676  4.23138  3.38400  3.13484  3.92495  3.07205  4.15587  3.04585  3.07677  2.91113  3.96584  3.35181  3.77211  3.47446  3.33732  2.58757  1.26269  2.74636  5.36737  4.14188     84 t - - -
          2.68618  4.42225  2.77519  2.73123  3.46354  2.40513  3.72494  3.29354  2.67741  2.69355  4.24690  2.90347  2.73739  3.18146  2.89801  2.37887  2.77519  2.98518  4.58477  3.61503
          0.03309  3.82079  4.54313  0.61958  0.77255  0.48576  0.95510
     84   2.68619  4.45101  3.28798  3.12038  4.11817  3.14150  4.20131  3.65120  3.17342  3.28332  4.33167  3.43179  0.92958  3.56382  3.42398  2.85231  3.12393  3.30238  5.31801  4.23847     85 p - - -
          2.68618  4.42225  2.77519  2.73123  3.46354  2.40513  3.72494  3.29354  2.67741  2.69355  4.24690  2.90347  2.73739  3.18146  2.89801  2.37887  2.77519  2.98518  4.58477  3.61503
          0.03309  3.82079  4.54313  0.61958  0.77255  0.48576  0.95510
     85   2.78726  5.18998  1.63435  2.10020  4.50974  3.14501  3.70293  4.05498  2.69390  3.60732  4.46598  1.96510  3.76136  2.88172  3.24398  2.71873  3.09168  3.64618  5.74084  4.27524     86 d - - -
          2.68618  4.42225  2.77519  2.73123  3.46354  2.40513  3.72494  3.29354  2.67741  2.69355  4.24690  2.90347  2.73739  3.18146  2.89801  2.37887  2.77519  2.98518  4.58477  3.61503
          0.03309  3.82079  4.54313  0.61958  0.77255  0.48576  0.95510
     86   2.84186  4.82403  2.87101  2.62611  3.98541  3.33305  3.78356  3.60928  2.45079  3.11667  4.14714  3.08495  3.88650  1.32897  2.73551  2.89233  3.13941  3.34253  5.26719  3.95785     87 q - - -
          2.68618  4.42225  2.77519  2.73123  3.46354  2.40513  3.72494  3.29354  2.67741  2.69355  4.24690  2.90347  2.73739  3.18146  2.89801  2.37887  2.77519  2.98518  4.58477  3.61503
          0.03309  3.82079  4.54313  0.61958  0.77255  0.48576  0.95510
     87   3.09823  4.57642  4.10599  3.74667  3.11779  3.91556  4.41865  2.32030  3.51488  0.94163  3.15882  4.02703  4.36053  3.89562  3.69898  3.48191  3.39525  2.34400  4.97726  3.68830     88 l - - -
          2.68618  4.42225  2.77519  2.73123  3.46354  2.40513  3.72494  3.29354  2.67741  2.69355  4.24690  2.90347  2.73739  3.18146  2.89801  2.37887  2.77519  2.98518  4.58477  3.61503
          0.03309  3.82079  4.54313  0.61958  0.77255  0.48576  0.95510
     88   3.10295  4.53095  4.37937  3.88119  3.07552  4.21562  4.54701  1.91854  3.66539  1.09437  2.97863  4.17565  4.52061  3.96573  3.86595  3.59440  3.35660  2.08034  5.05686  3.82267     89 l - - -
          2.68618  4.42225  2.77519  2.73123  3.46354  2.40513  3.72494  3.29354  2.67741  2.69355  4.24690  2.90347  2.73739  3.18146  2.89801  2.37887  2.77519  2.98518  4.58477  3.61503
          0.03309  3.82079  4.54313  0.61958  0.77255  0.48576  0.95510
     89   1.09095  4.16807  3.41153  3.20161  4.00221  2.99374  4.22957  3.12012  3.21656  3.00397  4.04241  3.36384  3.72819  3.56273  3.47001  2.51927  2.79310  2.78355  5.43459  4.22931     90 a - - -
          2.68618  4.42225  2.77519  2.73123  3.46354  2.40513  3.72494  3.29354  2.67741  2.69355  4.24690  2.90347  2.73739  3.18146  2.89801  2.37887  2.77519  2.98518  4.58477  3.61503
          0.03309  3.82079  4.54313  0.61958  0.77255  0.48576  0.95510
     90   2.60345  4.38283  3.26652  3.15996  4.30101  0.81352  4.28245  3.88893  3.33408  3.54936  4.52549  3.43108  3.77230  3.66250  3.57487  2.77407  3.08071  3.42732  5.40886  4.40151     91 g - - -
          2.68618  4.42225  2.77519  2.73123  3.46354  2.40513  3.72494  3.29354  2.67741  2.69355  4.24690  2.90347  2.73739  3.18146  2.89801  2.37887  2.77519  2.98518  4.58477  3.61503
          0.03309  3.82079  4.54313  0.61958  0.77255  0.48576  0.95510
     91   2.94894  4.78973  3.43451  2.95775  4.13123  3.44554  3.78993  3.67021  2.22107  3.19563  4.19813  3.32095  3.95152  3.01368  1.06046  3.03618  3.21901  3.39663  5.23583  4.07081     92 r - - -
          2.68618  4.42225  2.77519  2.73123  3.46354  2.40513  3.72494  3.29354  2.67741  2.69355  4.24690  2.90347  2.73739  3.18146  2.89801  2.37887  2.77519  2.98518  4.58477  3.61503
          0.03309  3.82079  4.54313  0.61958  0.77255  0.48576  0.95510
     92   1.86145  4.17297  3.76155  3.36961  3.68451  3.31974  4.27702  2.32478  3.29030  2.48234  3.59655  3.56113  3.94584  3.61953  3.56132  2.74332  2.84770  1.59353  5.30999  4.08009     93 v - - -
          2.68618  4.42225  2.77519  2.73123  3.46354  2.40513  3.72494  3.29354  2.67741  2.69355  4.24690  2.90347  2.73739  3.18146  2.89801  2.37887  2.77519  2.98518  4.58477  3.61503
          0.03309  3.82079  4.54313  0.61958  0.77255  0.48576  0.95510
     93   2.60345  4.38283  3.26652  3.15996  4.30101  0.81352  4.28245  3.88893  3.33408  3.54936  4.52549  3.43108  3.77230  3.66250  3.57487  2.77407  3.08071  3.42732  5.40886  4.40151     94 g - - -
          2.68618  4.42225  2.77519  2.73123  3.46354  2.40513  3.72494  3.29354  2.67741  2.69355  4.24690  2.90347  2.73739  3.18146  2.89801  2.37887  2.77519  2.98518  4.58477  3.61503
          0.03309  3.82079  4.54313  0.61958  0.77255  0.48576  0.95510
     94   2.82774  4.99281  2.85105  2.48083  4.30467  3.41180  3.60082  3.73782  1.85056  3.25676  4.13820  2.96020  3.87164  1.84245  2.38340  2.82665  3.05311  3.41885  5.39118  4.11206     95 q - - -
          2.68618  4.42225  2.77519  2.73123  3.46354  2.40513  3.72494  3.29354  2.67741  2.69355  4.24690  2.90347  2.73739  3.18146  2.89801  2.37887  2.77519  2.98518  4.58477  3.61503
          0.03309  3.82079  4.54313  0.61958  0.77255  0.48576  0.95510
     95   3.14063  4.55177  4.39200  3.90161  2.26960  4.20856  4.26902  2.24663  3.76011  1.13003  2.96207  4.13371  4.49655  3.95052  3.93706  3.57302  3.38140  2.31642  4.62432  3.18949     96 l - - -
          2.68618  4.42225  2.77519  2.73123  3.46354  2.40513  3.72494  3.29354  2.67741  2.69355  4.24690  2.90347  2.73739  3.18146  2.89801  2.37887  2.77519  2.98518  4.58477  3.61503
          0.03309  3.82079  4.54313  0.61958  0.77255  0.48576  0.95510
     96   2.60345  4.38283  3.26652  3.15996  4.30101  0.81352  4.28245  3.88893  3.33408  3.54936  4.52549  3.43108  3.77230  3.66250  3.57487  2.77407  3.08071  3.42732  5.40886  4.40151     97 g - - -
          2.68618  4.42225  2.77519  2.73123  3.46354  2.40513  3.72494  3.29354  2.67741  2.69355  4.24690  2.90347  2.73739  3.18146  2.89801  2.37887  2.77519  2.98518  4.58477  3.61503
          0.03309  3.82079  4.54313  0.61958  0.77255  0.48576  0.95510
     97   2.94894  4.78973  3.43451  2.95775  4.13123  3.44554  3.78993  3.67021  2.22107  3.19563  4.19813  3.32095  3.95152  3.01368  1.06046  3.03618  3.21901  3.39663  5.23583  4.07081     98 r - - -
          2.68618  4.42225  2.77519  2.73123  3.46354  2.40513  3.72494  3.29354  2.67741  2.69355  4.24690  2.90347  2.73739  3.18146  2.89801  2.37887  2.77519  2.98518  4.58477  3.61503
          0.03309  3.82079  4.54313  0.61958  0.77255  0.48576  0.95510
     98   3.17434  4.68426  3.76274  3.48333  2.29772  3.77054  3.59737  3.19095  3.34234  2.65799  3.87164  3.66115  4.24606  3.66079  3.53627  3.31586  3.46104  3.05919  3.93919  1.05629     99 y - - -
          2.68618  4.42225  2.77519  2.73123  3.46354  2.40513  3.72494  3.29354  2.67741  2.69355  4.24690  2.90347  2.73739  3.18146  2.89801  2.37887  2.77519  2.98518  4.58477  3.61503
          0.03309  3.82079  4.54313  0.61958  0.77255  0.48576  0.95510
     99   2.60345  4.38283  3.26652  3.15996  4.30101  0.81352  4.28245  3.88893  3.33408  3.54936  4.52549  3.43108  3.77230  3.66250  3.57487  2.77407  3.08071  3.42732  5.40886  4.40151    100 g - - -
          2.68618  4.42225  2.77519  2.73123  3.46354  2.40513  3.72494  3.29354  2.67741  2.69355  4.24690  2.90347  2.73739  3.18146  2.89801  2.37887  2.77519  2.98518  4.58477  3.61503
          0.03309  3.82079  4.54313  0.61958  0.77255  0.48576  0.95510
    100   2.99096  4.42541  4.26018  3.87485  3.34046  4.00900  4.61327  1.14438  3.70190  1.93830  3.28510  4.12749  4.44611  4.05615  3.90445  3.50015  3.29145  1.84754  5.21984  3.95296    101 i - - -
          2.68618  4.42225  2.77519  2.73123  3.46354  2.40513  3.72494  3.29354  2.67741  2.69355  4.24690  2.90347  2.73739  3.18146  2.89801  2.37887  2.77519  2.98518  4.58477  3.61503
          0.03309  3.82079  4.54313  0.61958  0.77255  0.48576  0.95510
    101   3.09823  4.57642  4.10599  3.74667  3.11779  3.91556  4.41865  2.32030  3.51488  0.94163  3.15882  4.02703  4.36053  3.89562  3.69898  3.48191  3.39525  2.34400  4.97726  3.68830    102 l - - -
          2.68618  4.42225  2.77519  2.73123  3.46354  2.40513  3.72494  3.29354  2.67741  2.69355  4.24690  2.90347  2.73739  3.18146  2.89801  2.37887  2.77519  2.98518  4.58477  3.61503
          0.03309  3.82079  4.54313  0.61958  0.77255  0.48576  0.95510
    102   3.17434  4.68426  3.76274  3.48333  2.29772  3.77054  3.59737  3.19095  3.34234  2.65799  3.87164  3.66115  4.24606  3.66079  3.53627  3.31586  3.46104  3.05919  3.93919  1.05629    103 y - - -
          2.68618  4.42225  2.77519  2.73123  3.46354  2.40513  3.72494  3.29354  2.67741  2.69355  4.24690  2.90347  2.73739  3.18146  2.89801  2.37887  2.77519  2.98518  4.58477  3.61503
          0.03309  3.82079  4.54313  0.61958  0.77255  0.48576  0.95510
    103   2.68619  4.45101  3.28798  3.12038  4.11817  3.14150  4.20131  3.65120  3.17342  3.28332  4.33167  3.43179  0.92958  3.56382  3.42398  2.85231  3.12393  3.30238  5.31801  4.23847    104 p - - -
          2.68618  4.42225  2.77519  2.73123  3.46354  2.40513  3.72494  3.29354  2.67741  2.69355  4.24690  2.90347  2.73739  3.18146  2.89801  2.37887  2.77519  2.98518  4.58477  3.61503
          0.03309  3.82079  4.54313  0.61958  0.77255  0.48576  0.95510
    104   2.90979  5.00741  2.46906  1.10129  4.34747  3.24211  3.82582  3.79114  2.69996  3.41709  4.39452  2.90670  3.84458  3.04328  3.10259  2.89816  3.21401  3.48075  5.52890  4.25234    105 e - - -
          2.68618  4.42225  2.77519  2.73123  3.46354  2.40513  3.72494  3.29354  2.67741  2.69355  4.24690  2.90347  2.73739  3.18146  2.89801  2.37887  2.77519  2.98518  4.58477  3.61503
          0.03309  3.82079  4.54313  0.61958  0.77255  0.48576  0.95510
    105   2.99096  4.42541  4.26018  3.87485  3.34046  4.00900  4.61327  1.14438  3.70190  1.93830  3.28510  4.12749  4.44611  4.05615  3.90445  3.50015  3.29145  1.84754  5.21984  3.95296    106 i - - -
          2.68618  4.42225  2.77519  2.73123  3.46354  2.40513  3.72494  3.29354  2.67741  2.69355  4.24690  2.90347  2.73739  3.18146  2.89801  2.37887  2.77519  2.98518  4.58477  3.61503
          0.03309  3.82079  4.54313  0.61958  0.77255  0.48576  0.95510
    106   2.93574  5.05318  0.99512  2.30624  4.42370  3.17299  3.88815  4.00047  2.96293  3.61852  4.59649  2.85958  3.82226  3.12795  3.47128  2.90468  3.27358  3.64553  5.60228  4.30645    107 d - - -
          2.68618  4.42225  2.77519  2.73123  3.46354  2.40513  3.72494  3.29354  2.67741  2.69355  4.24690  2.90347  2.73739  3.18146  2.89801  2.37887  2.77519  2.98518  4.58477  3.61503
          0.03309  3.82079  4.54313  0.61958  0.77255  0.48576  0.95510
    107   2.60345  4.38283  3.26652  3.15996  4.30101  0.81352  4.28245  3.88893  3.33408  3.54936  4.52549  3.43108  3.77230  3.66250  3.57487  2.77407  3.08071  3.42732  5.40886  4.40151    108 g - - -
          2.68618  4.42225  2.77519  2.73123  3.46354  2.40513  3.72494  3.29354  2.67741  2.69355  4.24690  2.90347  2.73739  3.18146  2.89801  2.37887  2.77519  2.98518  4.58477  3.61503
          0.03309  3.82079  4.54313  0.61958  0.77255  0.48576  0.95510
    108   2.93574  5.05318  0.99512  2.30624  4.42370  3.17299  3.88815  4.00047  2.96293  3.61852  4.59649  2.85958  3.82226  3.12795  3.47128  2.90468  3.27358  3.64553  5.60228  4.30645    109 d - - -
          2.68618  4.42225  2.77519  2.73123  3.46354  2.40513  3.72494  3.29354  2.67741  2.69355  4.24690  2.90347  2.73739  3.18146  2.89801  2.37887  2.77519  2.98518  4.58477  3.61503
          0.03309  3.82079  4.54313  0.61958  0.77255  0.48576  0.95510
    109   3.19406  4.61142  4.16751  3.87305  1.10031  3.89420  3.85685  2.72510  3.78158  2.10760  3.46358  3.96154  4.35466  3.96409  3.91405  3.46609  3.49554  2.71182  4.12291  2.49708    110 f - - -
          2.68618  4.42225  2.77519  2.73123  3.46354  2.40513  3.72494  3.29354  2.67741  2.69355  4.24690  2.90347  2.73739  3.18146  2.89801  2.37887  2.77519  2.98518  4.58477  3.61503
          0.03309  3.82079  4.54313  0.61958  0.77255  0.48576  0.95510
    110   3.17434  4.68426  3.76274  3.48333  2.29772  3.77054  3.59737  3.19095  3.34234  2.65799  3.87164  3.66115  4.24606  3.66079  3.53627  3.31586  3.46104  3.05919  3.93919  1.05629    111 y - - -
          2.68618  4.42225  2.77519  2.73123  3.46354  2.40513  3.72494  3.29354  2.67741  2.69355  4.24690  2.90347  2.73739  3.18146  2.89801  2.37887  2.77519  2.98518  4.58477  3.61503
          0.03309  3.82079  4.54313  0.61958  0.77255  0.48576  0.95510
    111   2.71789  4.39226  3.62670  3.09713  3.43583  3.63236  3.93733  1.75927  2.73194  2.29093  3.41098  3.45320  4.05124  3.25252  2.48065  2.97746  2.97501  2.33889  5.00057  3.74282    112 i - - -
          2.68618  4.42225  2.77519  2.73123  3.46354  2.40513  3.72494  3.29354  2.67741  2.69355  4.24690  2.90347  2.73739  3.18146  2.89801  2.37887  2.77519  2.98518  4.58477  3.61503
          0.03309  3.82079  4.54313  0.61958  0.77255  0.48576  0.95510
    112   2.90979  5.00741  2.46906  1.10129  4.34747  3.24211  3.82582  3.79114  2.69996  3.41709  4.39452  2.90670  3.84458  3.04328  3.10259  2.89816  3.21401  3.48075  5.52890  4.25234    113 e - - -
          2.68618  4.42225  2.77519  2.73123  3.46354  2.40513  3.72494  3.29354  2.67741  2.69355  4.24690  2.90347  2.73739  3.18146  2.89801  2.37887  2.77519  2.98518  4.58477  3.61503
          0.03309  3.82079  4.54313  0.61958  0.77255  0.48576  0.95510
    113   2.76754  4.32553  4.05288  3.71542  3.51344  3.66931  4.52642  2.05651  3.58237  2.21022  3.48751  3.91325  4.23343  3.94636  3.79966  3.17040  3.13082  1.09285  5.28879  4.01673    114 v - - -
          2.68618  4.42225  2.77519  2.73123  3.46354  2.40513  3.72494  3.29354  2.67741  2.69355  4.24690  2.90347  2.73739  3.18146  2.89801  2.37887  2.77519  2.98518  4.58477  3.61503
          0.03309  3.82079  4.54313  0.61958  0.77255  0.48576  0.95510
    114   3.03813  4.51166  4.25430  3.72848  3.05976  4.11439  4.42525  2.18239  3.51219  1.38499  1.87002  4.04066  4.42468  3.81914  3.72579  3.46680  3.28474  2.23067  5.00562  3.80859    115 l - - -
          2.68618  4.42225  2.77519  2.73123  3.46354  2.40513  3.72494  3.29354  2.67741  2.69355  4.24690  2.90347  2.73739  3.18146  2.89801  2.37887  2.77519  2.98518  4.58477  3.61503
          0.03309  3.82079  4.54313  0.61958  0.77255  0.48576  0.95510
    115   2.39959  4.70766  2.87402  2.51220  4.21547  2.89193  3.67713  3.58227  1.64664  3.19924  4.05534  2.96898  3.79328  2.84944  2.62789  2.66760  2.90731  3.22799  5.39566  4.11683    116 k - - -
          2.68618  4.42225  2.77519  2.73123  3.46354  2.40513  3.72494  3.29354  2.67741  2.69355  4.24690  2.90347  2.73739  3.18146  2.89801  2.37887  2.77519  2.98518  4.58477  3.61503
          0.03309  3.82079  4.54313  0.61958  0.77255  0.48576  0.95510
    116   2.93574  5.05318  0.99512  2.30624  4.42370  3.17299  3.88815  4.00047  2.96293  3.61852  4.59649  2.85958  3.82226  3.12795  3.47128  2.90468  3.27358  3.64553  5.60228  4.30645    117 d - - -
          2.68618  4.42225  2.77519  2.73123  3.46354  2.40513  3.72494  3.29354  2.67741  2.69355  4.24690  2.90347  2.73739  3.18146  2.89801  2.37887  2.77519  2.98518  4.58477  3.61503
          0.03309  3.82079  4.54313  0.61958  0.77255  0.48576  0.95510
    117   3.09823  4.57642  4.10599  3.74667  3.11779  3.91556  4.41865  2.32030  3.51488  0.94163  3.15882  4.02703  4.36053  3.89562  3.69898  3.48191  3.39525  2.34400  4.97726  3.68830    118 l - - -
          2.68618  4.42225  2.77519  2.73123  3.46354  2.40513  3.72494  3.29354  2.67741  2.69355  4.24690  2.90347  2.73739  3.18146  2.89801  2.37887  2.77519  2.98518  4.58477  3.61503
          0.03309  3.82079  4.54313  0.61958  0.77255  0.48576  0.95510
    118   2.68550  4.94013  2.21927  2.07208  4.29570  3.20360  3.68204  3.73179  2.58127  3.32974  4.17958  2.76788  2.12855  2.85752  3.06415  2.67395  2.97297  3.37096  5.53965  4.16216    119 e - - -
          2.68618  4.42225  2.77519  2.73123  3.46354  2.40513  3.72494  3.29354  2.67741  2.69355  4.24690  2.90347  2.73739  3.18146  2.89801  2.37887  2.77519  2.98518  4.58477  3.61503
          0.03309  3.82079  4.54313  0.61958  0.77255  0.48576  0.95510
    119   2.72508  4.88339  2.60574  2.37342  3.83081  3.28333  2.75994  3.69993  2.45442  3.25662  4.13777  1.85879  3.81691  2.87565  2.83270  2.73311  3.00406  3.35836  5.18667  3.72155    120 n - - -
          2.68618  4.42225  2.77519  2.73123  3.46354  2.40513  3.72494  3.29354  2.67741  2.69355  4.24690  2.90347  2.73739  3.18146  2.89801  2.37887  2.77519  2.98518  4.58477  3.61503
          0.03309  3.82079  4.54313  0.61958  0.77255  0.48576  0.95510
    120   2.94894  4.78973  3.43451  2.95775  4.13123  3.44554  3.78993  3.67021  2.22107  3.19563  4.19813  3.32095  3.95152  3.01368  1.06046  3.03618  3.21901  3.39663  5.23583  4.07081    121 r - - -
          2.68618  4.42225  2.77519  2.73123  3.46354  2.40513  3.72494  3.29354  2.67741  2.69355  4.24690  2.90347  2.73739  3.18146  2.89801  2.37887  2.77519  2.98518  4.58477  3.61503
          0.03309  3.82079  4.54313  0.61958  0.77255  0.48576  0.95510
    121   1.94936  4.71046  2.42796  2.19500  4.10598  3.22154  3.68854  3.45915  2.57101  3.12922  3.97820  2.85498  3.75361  2.87049  3.03150  2.61172  2.62857  3.12269  5.39911  4.06033    122 a - - -
          2.68618  4.42225  2.77519  2.73123  3.46354  2.40513  3.72494  3.29354  2.67741  2.69355  4.24690  2.90347  2.73739  3.18146  2.89801  2.37887  2.77519  2.98518  4.58477  3.61503
          0.03309  3.82079  4.54313  0.61958  0.77255  0.48576  0.95510
    122   2.92633  4.88599  3.09877  2.73125  4.26057  3.42028  3.73321  3.68684  1.11139  3.26376  4.22896  3.15764  3.92508  2.92835  2.42556  2.97229  3.18397  3.39789  5.33728  4.14297    123 k - - -
          2.68618  4.42225  2.77519  2.73123  3.46354  2.40513  3.72494  3.29354  2.67741  2.69355  4.24690  2.90347  2.73739  3.18146  2.89801  2.37887  2.77519  2.98518  4.58477  3.61503
          0.03309  3.82079  4.54313  0.61958  0.77255  0.48576  0.95510
    123   2.29133  4.21048  3.16320  2.97760  4.02533  2.94140  4.08839  3.54142  3.04783  3.26605  4.19720  3.21001  3.67616  3.40145  3.33476  1.17176  2.76778  3.08789  5.40220  4.10883    124 s - - -
          2.68618  4.42225  2.77519  2.73123  3.46354  2.40513  3.72494  3.29354  2.67741  2.69355  4.24690  2.90347  2.73739  3.18146  2.89801  2.37887  2.77519  2.98518  4.58477  3.61503
          0.03309  3.82079  4.54313  0.61958  0.77255  0.48576  0.95510
    124   2.68619  4.45101  3.28798  3.12038  4.11817  3.14150  4.20131  3.65120  3.17342  3.28332  4.33167  3.43179  0.92958  3.56382  3.42398  2.85231  3.12393  3.30238  5.31801  4.23847    125 p - - -
          2.68618  4.42225  2.77519  2.73123  3.46354  2.40513  3.72494  3.29354  2.67741  2.69355  4.24690  2.90347  2.73739  3.18146  2.89801  2.37887  2.77519  2.98518  4.58477  3.61503
          0.03309  3.82079  4.54313  0.61958  0.77255  0.48576  0.95510
    125   3.19406  4.61142  4.16751  3.87305  1.10031  3.89420  3.85685  2.72510  3.78158  2.10760  3.46358  3.96154  4.35466  3.96409  3.91405  3.46609  3.49554  2.71182  4.12291  2.49708    126 f - - -
          2.68618  4.42225  2.77519  2.73123  3.46354  2.40513  3.72494  3.29354  2.67741  2.69355  4.24690  2.90347  2.73739  3.18146  2.89801  2.37887  2.77519  2.98518  4.58477  3.61503
          0.03309  3.82079  4.54313  0.61958  0.77255  0.48576  0.95510
    126   2.77431  4.89276  3.16110  2.57572  4.19148  3.49701  3.55809  3.57893  1.92735  2.83967  3.97605  3.03120  3.87842  2.20929  1.99592  2.80002  2.97363  3.27593  5.28255  4.03505    127 k - - -
          2.68618  4.42225  2.77519  2.73123  3.46354  2.40513  3.72494  3.29354  2.67741  2.69355  4.24690  2.90347  2.73739  3.18146  2.89801  2.37887  2.77519  2.98518  4.58477  3.61503
          0.03309  3.82079  4.54313  0.61958  0.77255  0.48576  0.95510
    127   2.99096  4.42541  4.26018  3.87485  3.34046  4.00900  4.61327  1.14438  3.70190  1.93830  3.28510  4.12749  4.44611  4.05615  3.90445  3.50015  3.29145  1.84754  5.21984  3.95296    128 i - - -
          2.68618  4.42225  2.77519  2.73123  3.46354  2.40513  3.72494  3.29354  2.67741  2.69355  4.24690  2.90347  2.73739  3.18146  2.89801  2.37887  2.77519  2.98518  4.58477  3.61503
          0.03309  3.82079  4.54313  0.61958  0.77255  0.48576  0.95510
    128   2.47299  4.55059  2.35373  2.44575  4.18004  3.06668  3.82404  3.64909  2.76866  3.31018  4.17279  2.90318  3.71126  3.04007  3.20474  1.53991  2.85570  3.23209  5.49553  4.14486    129 s - - -
          2.68618  4.42225  2.77519  2.73123  3.46354  2.40513  3.72494  3.29354  2.67741  2.69355  4.24690  2.90347  2.73739  3.18146  2.89801  2.37887  2.77519  2.98518  4.58477  3.61503
          0.03309  3.82079  4.54313  0.61958  0.77255  0.48576  0.95510
    129   2.66701  4.95302  2.11090  2.22082  4.28982  3.21319  3.65647  3.75524  2.53323  3.32695  4.16564  2.76433  2.35190  2.57909  3.01617  2.65144  2.94757  3.38579  5.52655  4.13724    130 d - - -
          2.68618  4.42225  2.77519  2.73123  3.46354  2.40513  3.72494  3.29354  2.67741  2.69355  4.24690  2.90347  2.73739  3.18146  2.89801  2.37887  2.77519  2.98518  4.58477  3.61503
          0.03309  3.82079  4.54313  0.61958  0.77255  0.48576  0.95510
    130   2.37997  4.72525  2.61686  1.80431  4.17967  3.20490  3.69297  3.54172  2.53373  3.19442  4.04099  2.85682  3.75084  2.86970  2.96994  2.41396  2.62031  3.18689  5.44437  4.10653    131 e - - -
          2.68618  4.42225  2.77519  2.73123  3.46354  2.40513  3.72494  3.29354  2.67741  2.69355  4.24690  2.90347  2.73739  3.18146  2.89801  2.37887  2.77519  2.98518  4.58477  3.61503
          0.03309  3.82079  4.54313  0.61958  0.77255  0.48576  0.95510
    131   2.78814  5.19182  1.62448  2.09937  4.51137  3.14467  3.70318  4.05685  2.69499  3.60900  4.46785  1.97632  3.76141  2.88202  3.24568  2.71921  3.09265  3.64786  5.74242  4.27633    132 d - - -
          2.68618  4.42225  2.77519  2.73123  3.46354  2.40513  3.72494  3.29354  2.67741  2.69355  4.24690  2.90347  2.73739  3.18146  2.89801  2.37887  2.77519  2.98518  4.58477  3.61503
          0.03309  3.82079  4.54313  0.61958  0.77255  0.48576  0.95510
    132   2.69932  4.34216  3.65506  3.10580  3.32385  3.68244  3.95663  2.29343  2.65317  2.10409  2.16596  3.47578  4.06077  3.29025  3.15871  2.98003  2.94006  2.32465  4.93891  3.71672    133 l - - -
          2.68618  4.42225  2.77519  2.73123  3.46354  2.40513  3.72494  3.29354  2.67741  2.69355  4.24690  2.90347  2.73739  3.18146  2.89801  2.37887  2.77519  2.98518  4.58477  3.61503
          0.03309  3.82079  4.54313  0.61958  0.77255  0.48576  0.95510
    133   2.87763  5.00552  2.96808  2.55776  4.34556  3.45405  3.59622  3.76224  1.38436  3.26923  4.16169  3.01382  3.90230  2.49200  2.27355  2.88063  3.09340  3.45001  5.38196  4.13325    134 k - - -
          2.68618  4.42225  2.77519  2.73123  3.46354  2.40513  3.72494  3.29354  2.67741  2.69355  4.24690  2.90347  2.73739  3.18146  2.89801  2.37887  2.77519  2.98518  4.58477  3.61503
          0.03309  3.82079  4.54313  0.61958  0.77255  0.48576  0.95510
    134   2.67908  4.25921  3.91805  3.40952  3.47926  3.70890  4.26477  1.73879  3.29651  2.20232  3.36166  3.70663  4.16434  3.62340  3.58043  3.05619  2.24259  1.80737  5.16896  3.94945    135 i - - -
          2.68618  4.42225  2.77519  2.73123  3.46354  2.40513  3.72494  3.29354  2.67741  2.69355  4.24690  2.90347  2.73739  3.18146  2.89801  2.37887  2.77519  2.98518  4.58477  3.61503
          0.03309  3.82079  4.54313  0.61958  0.77255  0.48576  0.95510
    135   2.98308  4.45035  4.28280  3.79561  3.17735  4.06903  4.51405  2.03691  3.61067  1.24957  3.07280  4.07544  4.43616  3.91942  3.82833  3.45011  3.25821  1.74870  5.11051  3.88102    136 l - - -
          2.68618  4.42225  2.77519  2.73123  3.46354  2.40513  3.72494  3.29354  2.67741  2.69355  4.24690  2.90347  2.73739  3.18146  2.89801  2.37887  2.77519  2.98518  4.58477  3.61503
          0.03309  3.82079  4.54313  0.61958  0.77255  0.48576  0.95510
    136   2.87443  4.35687  4.21017  3.69320  3.26459  3.97597  4.44259  2.01864  3.54121  1.82144  2.32959  3.97413  4.35449  3.83847  3.77554  3.32995  3.14667  1.51032  5.12400  3.93032    137 v - - -
          2.68618  4.42225  2.77519  2.73123  3.46354  2.40513  3.72494  3.29354  2.67741  2.69355  4.24690  2.90347  2.73739  3.18146  2.89801  2.37887  2.77519  2.98518  4.58477  3.61503
          0.03309  3.82079  4.54313  0.61958  0.77255  0.48576  0.95510
    137   2.90979  5.00741  2.46906  1.10129  4.34747  3.24211  3.82582  3.79114  2.69996  3.41709  4.39452  2.90670  3.84458  3.04328  3.10259  2.89816  3.21401  3.48075  5.52890  4.25234    138 e - - -
          2.68618  4.42225  2.77519  2.73123  3.46354  2.40513  3.72494  3.29354  2.67741  2.69355  4.24690  2.90347  2.73739  3.18146  2.89801  2.37887  2.77519  2.98518  4.58477  3.61503
          0.03309  3.82079  4.54313  0.61958  0.77255  0.48576  0.95510
    138   2.90979  5.00741  2.46906  1.10129  4.34747  3.24211  3.82582  3.79114  2.69996  3.41709  4.39452  2.90670  3.84458  3.04328  3.10259  2.89816  3.21401  3.48075  5.52890  4.25234    139 e - - -
          2.68618  4.42225  2.77519  2.73123  3.46354  2.40513  3.72494  3.29354  2.67741  2.69355  4.24690  2.90347  2.73739  3.18146  2.89801  2.37887  2.77519  2.98518  4.58477  3.61503
          0.03309  3.82079  4.54313  0.61958  0.77255  0.48576  0.95510
    139   2.99096  4.42541  4.26018  3.87485  3.34046  4.00900  4.61327  1.14438  3.70190  1.93830  3.28510  4.12749  4.44611  4.05615  3.90445  3.50015  3.29145  1.84754  5.21984  3.95296    140 i - - -
          2.68618  4.42225  2.77519  2.73123  3.46354  2.40513  3.72494  3.29354  2.67741  2.69355  4.24690  2.90347  2.73739  3.18146  2.89801  2.37887  2.77519  2.98518  4.58477  3.61503
          0.03309  3.82079  4.54313  0.61958  0.77255  0.48576  0.95510
    140   1.09095  4.16807  3.41153  3.20161  4.00221  2.99374  4.22957  3.12012  3.21656  3.00397  4.04241  3.36384  3.72819  3.56273  3.47001  2.51927  2.79310  2.78355  5.43459  4.22931    141 a - - -
          2.68618  4.42225  2.77519  2.73123  3.46354  2.40513  3.72494  3.29354  2.67741  2.69355  4.24690  2.90347  2.73739  3.18146  2.89801  2.37887  2.77519  2.98518  4.58477  3.61503
          0.03309  3.82079  4.54313  0.61958  0.77255  0.48576  0.95510
    141   2.68619  4.45101  3.28798  3.12038  4.11817  3.14150  4.20131  3.65120  3.17342  3.28332  4.33167  3.43179  0.92958  3.56382  3.42398  2.85231  3.12393  3.30238  5.31801  4.23847    142 p - - -
          2.68618  4.42225  2.77519  2.73123  3.46354  2.40513  3.72494  3.29354  2.67741  2.69355  4.24690  2.90347  2.73739  3.18146  2.89801  2.37887  2.77519  2.98518  4.58477  3.61503
          0.03309  3.82079  4.54313  0.61958  0.77255  0.48576  0.95510
    142   3.17434  4.68426  3.76274  3.48333  2.29772  3.77054  3.59737  3.19095  3.34234  2.65799  3.87164  3.66115  4.24606  3.66079  3.53627  3.31586  3.46104  3.05919  3.93919  1.05629    143 y - - -
          2.68618  4.42225  2.77519  2.73123  3.46354  2.40513  3.72494  3.29354  2.67741  2.69355  4.24690  2.90347  2.73739  3.18146  2.89801  2.37887  2.77519  2.98518  4.58477  3.61503
          0.03309  3.82079  4.54313  0.61958  0.77255  0.48576  0.95510
    143   3.25281  4.64536  4.01409  3.70812  2.61768  3.67385  3.83967  3.27510  3.43179  2.67849  3.91121  3.86782  4.18753  3.82218  3.56894  3.45693  3.55082  3.16401  0.99636  2.62265    144 w - - -
          2.68618  4.42225  2.77519  2.73123  3.46354  2.40513  3.72494  3.29354  2.67741  2.69355  4.24690  2.90347  2.73739  3.18146  2.89801  2.37887  2.77519  2.98518  4.58477  3.61503
          0.03309  3.82079  4.54313  0.61958  0.77255  0.48576  0.95510
    144   2.90979  5.00741  2.46906  1.10129  4.34747  3.24211  3.82582  3.79114  2.69996  3.41709  4.39452  2.90670  3.84458  3.04328  3.10259  2.89816  3.21401  3.48075  5.52890  4.25234    145 e - - -
          2.68618  4.42225  2.77519  2.73123  3.46354  2.40513  3.72494  3.29354  2.67741  2.69355  4.24690  2.90347  2.73739  3.18146  2.89801  2.37887  2.77519  2.98518  4.58477  3.61503
          0.03309  3.82079  4.54313  0.61958  0.77255  0.48576  0.95510
    145   2.60345  4.38283  3.26652  3.15996  4.30101  0.81352  4.28245  3.88893  3.33408  3.54936  4.52549  3.43108  3.77230  3.66250  3.57487  2.77407  3.08071  3.42732  5.40886  4.40151    146 g - - -
          2.68618  4.42225  2.77519  2.73123  3.46354  2.40513  3.72494  3.29354  2.67741  2.69355  4.24690  2.90347  2.73739  3.18146  2.89801  2.37887  2.77519  2.98518  4.58477  3.61503
          0.03309  3.82079  4.54313  0.61958  0.77255  0.48576  0.95510
    146   2.92633  4.88599  3.09877  2.73125  4.26057  3.42028  3.73321  3.68684  1.11139  3.26376  4.22896  3.15764  3.92508  2.92835  2.42556  2.97229  3.18397  3.39789  5.33728  4.14297    147 k - - -
          2.68618  4.42225  2.77519  2.73123  3.46354  2.40513  3.72494  3.29354  2.67741  2.69355  4.24690  2.90347  2.73739  3.18146  2.89801  2.37887  2.77519  2.98518  4.58477  3.61503
          0.03309  3.82079  4.54313  0.61958  0.77255  0.48576  0.95510
    147   2.38676  4.23138  3.38400  3.13484  3.92495  3.07205  4.15587  3.04585  3.07677  2.91113  3.96584  3.35181  3.77211  3.47446  3.33732  2.58757  1.26269  2.74636  5.36737  4.14188    148 t - - -
          2.68618  4.42225  2.77519  2.73123  3.46354  2.40513  3.72494  3.29354  2.67741  2.69355  4.24690  2.90347  2.73739  3.18146  2.89801  2.37887  2.77519  2.98518  4.58477  3.61503
          0.03309  3.82079  4.54313  0.61958  0.77255  0.48576  0.95510
    148   3.17434  4.68426  3.76274  3.48333  2.29772  3.77054  3.59737  3.19095  3.34234  2.65799  3.87164  3.66115  4.24606  3.66079  3.53627  3.31586  3.46104  3.05919  3.93919  1.05629    149 y - - -
          2.68618  4.42225  2.77519  2.73123  3.46354  2.40513  3.72494  3.29354  2.67741  2.69355  4.24690  2.90347  2.73739  3.18146  2.89801  2.37887  2.77519  2.98518  4.58477  3.61503
          0.03309  3.82079  4.54313  0.61958  0.77255  0.48576  0.95510
    149   2.94144  4.76640  3.07821  2.83392  3.25076  3.40577  1.25638  3.63624  2.67850  3.13632  4.17602  3.24495  3.95597  3.19976  2.94682  3.01289  3.24346  3.37245  4.71635  3.20329    150 h - - -
          2.68618  4.42225  2.77519  2.73123  3.46354  2.40513  3.72494  3.29354  2.67741  2.69355  4.24690  2.90347  2.73739  3.18146  2.89801  2.37887  2.77519  2.98518  4.58477  3.61503
          0.03309  3.82079  4.54313  0.61958  0.77255  0.48576  0.95510
    150   2.90979  5.00741  2.46906  1.10129  4.34747  3.24211  3.82582  3.79114  2.69996  3.41709  4.39452  2.90670  3.84458  3.04328  3.10259  2.89816  3.21401  3.48075  5.52890  4.25234    151 e - - -
          2.68618  4.42225  2.77519  2.73123  3.46354  2.40513  3.72494  3.29354  2.67741  2.69355  4.24690  2.90347  2.73739  3.18146  2.89801  2.37887  2.77519  2.98518  4.58477  3.61503
          0.03309  3.82079  4.54313  0.61958  0.77255  0.48576  0.95510
    151   2.94144  4.76640  3.07821  2.83392  3.25076  3.40577  1.25638  3.63624  2.67850  3.13632  4.17602  3.24495  3.95597  3.19976  2.94682  3.01289  3.24346  3.37245  4.71635  3.20329    152 h - - -
          2.68618  4.42225  2.77519  2.73123  3.46354  2.40513  3.72494  3.29354  2.67741  2.69355  4.24690  2.90347  2.73739  3.18146  2.89801  2.37887  2.77519  2.98518  4.58477  3.61503
          0.03309  3.82079  4.54313  0.61958  0.77255  0.48576  0.95510
    152   3.09823  4.57642  4.10599  3.74667  3.11779  3.91556  4.41865  2.32030  3.51488  0.94163  3.15882  4.02703  4.36053  3.89562  3.69898  3.48191  3.39525  2.34400  4.97726  3.68830    153 l - - -
          2.68618  4.42225  2.77519  2.73123  3.46354  2.40513  3.72494  3.29354  2.67741  2.69355  4.24690  2.90347  2.73739  3.18146  2.89801  2.37887  2.77519  2.98518  4.58477  3.61503
          0.03309  3.82079  4.54313  0.61958  0.77255  0.48576  0.95510
    153   2.68226  4.67542  2.68287  2.56365  4.03099  3.15059  3.88214  3.73121  2.78206  3.38429  4.34063  1.25300  3.80040  3.15566  3.13422  2.75197  3.06293  3.35866  5.34301  3.98370    154 n - - -
          2.68618  4.42225  2.77519  2.73123  3.46354  2.40513  3.72494  3.29354  2.67741  2.69355  4.24690  2.90347  2.73739  3.18146  2.89801  2.37887  2.77519  2.98518  4.58477  3.61503
          0.03309  3.82079  4.54313  0.61958  0.77255  0.48576  0.95510
    154   2.77932  5.02597  2.72739  2.38288  4.36239  3.36811  3.58681  3.79463  1.72289  3.31444  4.15632  2.35842  3.83363  2.51648  2.47507  2.76228  3.00902  3.44687  5.44356  4.13691    155 k - - -
          2.68618  4.42225  2.77519  2.73123  3.46354  2.40513  3.72494  3.29354  2.67741  2.69355  4.24690  2.90347  2.73739  3.18146  2.89801  2.37887  2.77519  2.98518  4.58477  3.61503
          0.03309  3.82079  4.54313  0.61958  0.77255  0.48576  0.95510
    155   2.59904  4.23309  3.91534  3.52293  3.60870  3.52826  4.39429  2.10494  3.39898  2.32408  3.51017  3.72801  4.10726  3.75525  3.64984  2.95432  2.63511  1.29302  5.32295  4.08302    156 v - - -
          2.68618  4.42225  2.77519  2.73123  3.46354  2.40513  3.72494  3.29354  2.67741  2.69355  4.24690  2.90347  2.73739  3.18146  2.89801  2.37887  2.77519  2.98518  4.58477  3.61503
          0.03309  3.82079  4.54313  0.61958  0.77255  0.48576  0.95510
    156   3.10302  4.53079  4.37996  3.88162  3.07571  4.21611  4.54747  1.91741  3.66602  1.09476  2.97854  4.17610  4.52088  3.96613  3.86657  3.59477  3.35660  2.07977  5.05719  3.82326    157 l - - -
          2.68618  4.42225  2.77519  2.73123  3.46354  2.40513  3.72494  3.29354  2.67741  2.69355  4.24690  2.90347  2.73739  3.18146  2.89801  2.37887  2.77519  2.98518  4.58477  3.61503
          0.03309  3.82079  4.54313  0.61958  0.77255  0.48576  0.95510
    157   2.68619  4.45101  3.28798  3.12038  4.11817  3.14150  4.20131  3.65120  3.17342  3.28332  4.33167  3.43179  0.92958  3.56382  3.42398  2.85231  3.12393  3.30238  5.31801  4.23847    158 p - - -
          2.68618  4.42225  2.77519  2.73123  3.46354  2.40513  3.72494  3.29354  2.67741  2.69355  4.24690  2.90347  2.73739  3.18146  2.89801  2.37887  2.77519  2.98518  4.58477  3.61503
          0.03309  3.82079  4.54313  0.61958  0.77255  0.48576  0.95510
    158   1.89312  4.62784  2.64444  2.01625  4.14872  2.83907  3.74420  3.50990  2.61554  3.17968  4.03632  2.89073  3.74281  2.93837  3.04176  2.59570  2.86179  3.14923  5.43765  4.11691    159 a - - -
          2.68618  4.42225  2.77519  2.73123  3.46354  2.40513  3.72494  3.29354  2.67741  2.69355  4.24690  2.90347  2.73739  3.18146  2.89801  2.37887  2.77519  2.98518  4.58477  3.61503
          0.03309  3.82079  4.54313  0.61958  0.77255  0.48576  0.95510
    159   2.90979  5.00741  2.46906  1.10129  4.34747  3.24211  3.82582  3.79114  2.69996  3.41709  4.39452  2.90670  3.84458  3.04328  3.10259  2.89816  3.21401  3.48075  5.52890  4.25234    160 e - - -
          2.68618  4.42225  2.77519  2.73123  3.46354  2.40513  3.72494  3.29354  2.67741  2.69355  4.24690  2.90347  2.73739  3.18146  2.89801  2.37887  2.77519  2.98518  4.58477  3.61503
          0.03309  3.82079  4.54313  0.61958  0.77255  0.48576  0.95510
    160   3.09546  4.48375  4.47687  3.96134  3.13702  4.28350  4.63110  1.61626  3.77850  1.26154  3.00273  4.24947  4.56410  4.04802  3.97647  3.64951  3.34242  1.93950  5.12622  3.92396    161 l - - -
          2.68618  4.42225  2.77519  2.73123  3.46354  2.40513  3.72494  3.29354  2.67741  2.69355  4.24690  2.90347  2.73739  3.18146  2.89801  2.37887  2.77519  2.98518  4.58477  3.61503
          0.03309  3.82079  4.54313  0.61958  0.77255  0.48576  0.95510
    161   2.94894  4.78973  3.43451  2.95775  4.13123  3.44554  3.78993  3.67021  2.22107  3.19563  4.19813  3.32095  3.95152  3.01368  1.06046  3.03618  3.21901  3.39663  5.23583  4.07081    162 r - - -
          2.68618  4.42225  2.77519  2.73123  3.46354  2.40513  3.72494  3.29354  2.67741  2.69355  4.24690  2.90347  2.73739  3.18146  2.89801  2.37887  2.77519  2.98518  4.58477  3.61503
          0.03309  3.82079  4.54313  0.61958  0.77255  0.48576  0.95510
    162   2.35693  4.37766  2.88449  2.60538  4.12671  2.43641  3.84438  3.53207  2.72710  3.19592  4.03714  2.41753  3.68400  3.05923  3.11519  2.47316  2.04051  3.10727  5.43439  4.14694    163 t - - -
          2.68618  4.42225  2.77519  2.73123  3.46354  2.40513  3.72494  3.29354  2.67741  2.69355  4.24690  2.90347  2.73739  3.18146  2.89801  2.37887  2.77519  2.98518  4.58477  3.61503
          0.03309  3.82079  4.54313  0.61958  0.77255  0.48576  0.95510
    163   2.76754  4.32553  4.05288  3.71542  3.51344  3.66931  4.52642  2.05651  3.58237  2.21022  3.48751  3.91325  4.23343  3.94636  3.79966  3.17040  3.13082  1.09285  5.28879  4.01673    164 v - - -
          2.68618  4.42225  2.77519  2.73123  3.46354  2.40513  3.72494  3.29354  2.67741  2.69355  4.24690  2.90347  2.73739  3.18146  2.89801  2.37887  2.77519  2.98518  4.58477  3.61503
          0.03309  3.82079  4.54313  0.61958  0.77255  0.48576  0.95510
    164   2.38676  4.23138  3.38400  3.13484  3.92495  3.07205  4.15587  3.04585  3.07677  2.91113  3.96584  3.35181  3.77211  3.47446  3.33732  2.58757  1.26269  2.74636  5.36737  4.14188    165 t - - -
          2.68618  4.42225  2.77519  2.73123  3.46354  2.40513  3.72494  3.29354  2.67741  2.69355  4.24690  2.90347  2.73739  3.18146  2.89801  2.37887  2.77519  2.98518  4.58477  3.61503
          0.03309  3.82079  4.54313  0.61958  0.77255  0.48576  0.95510
    165   3.17434  4.68426  3.76274  3.48333  2.29772  3.77054  3.59737  3.19095  3.34234  2.65799  3.87164  3.66115  4.24606  3.66079  3.53627  3.31586  3.46104  3.05919  3.93919  1.05629    166 y - - -
          2.68618  4.42225  2.77519  2.73123  3.46354  2.40513  3.72494  3.29354  2.67741  2.69355  4.24690  2.90347  2.73739  3.18146  2.89801  2.37887  2.77519  2.98518  4.58477  3.61503
          0.03309  3.82079  4.54313  0.61958  0.77255  0.48576  0.95510
    166   2.64418  4.88764  1.97993  2.27845  4.02657  3.27754  2.89678  3.58593  2.48330  3.17987  4.02673  2.81382  3.77058  2.79843  2.95295  2.64486  2.90332  2.94050  5.33143  3.91814    167 d - - -
          2.68618  4.42225  2.77519  2.73123  3.46354  2.40513  3.72494  3.29354  2.67741  2.69355  4.24690  2.90347  2.73739  3.18146  2.89801  2.37887  2.77519  2.98518  4.58477  3.61503
          0.03309  3.82079  4.54313  0.61958  0.77255  0.48576  0.95510
    167   2.93574  5.05318  0.99512  2.30624  4.42370  3.17299  3.88815  4.00047  2.96293  3.61852  4.59649  2.85958  3.82226  3.12795  3.47128  2.90468  3.27358  3.64553  5.60228  4.30645    168 d - - -
          2.68618  4.42225  2.77519  2.73123  3.46354  2.40513  3.72494  3.29354  2.67741  2.69355  4.24690  2.90347  2.73739  3.18146  2.89801  2.37887  2.77519  2.98518  4.58477  3.61503
          0.03309  3.82079  4.54313  0.61958  0.77255  0.48576  0.95510
    168   2.47004  4.91180  2.43545  1.45392  4.30293  3.20906  3.73452  3.61509  2.58604  3.29908  4.21620  2.81883  3.79425  2.92077  3.01450  2.72590  3.02757  3.28896  5.56425  4.20276    169 e - - -
          2.68618  4.42225  2.77519  2.73123  3.46354  2.40513  3.72494  3.29354  2.67741  2.69355  4.24690  2.90347  2.73739  3.18146  2.89801  2.37887  2.77519  2.98518  4.58477  3.61503
          0.03309  3.82079  4.54313  0.61958  0.77255  0.48576  0.95510
    169   2.94894  4.78973  3.43451  2.95775  4.13123  3.44554  3.78993  3.67021  2.22107  3.19563  4.19813  3.32095  3.95152  3.01368  1.06046  3.03618  3.21901  3.39663  5.23583  4.07081    170 r - - -
          2.68618  4.42225  2.77519  2.73123  3.46354  2.40513  3.72494  3.29354  2.67741  2.69355  4.24690  2.90347  2.73739  3.18146  2.89801  2.37887  2.77519  2.98518  4.58477  3.61503
          0.03309  3.82079  4.54313  0.61958  0.77255  0.48576  0.95510
    170   2.60345  4.38283  3.26652  3.15996  4.30101  0.81352  4.28245  3.88893  3.33408  3.54936  4.52549  3.43108  3.77230  3.66250  3.57487  2.77407  3.08071  3.42732  5.40886  4.40151    171 g - - -
          2.68618  4.42225  2.77519  2.73123  3.46354  2.40513  3.72494  3.29354  2.67741  2.69355  4.24690  2.90347  2.73739  3.18146  2.89801  2.37887  2.77519  2.98518  4.58477  3.61503
          0.03309  3.82079  4.54313  0.61958  0.77255  0.48576  0.95510
    171   3.09823  4.57642  4.10599  3.74667  3.11779  3.91556  4.41865  2.32030  3.51488  0.94163  3.15882  4.02703  4.36053  3.89562  3.69898  3.48191  3.39525  2.34400  4.97726  3.68830    172 l - - -
          2.68618  4.42225  2.77519  2.73123  3.46354  2.40513  3.72494  3.29354  2.67741  2.69355  4.24690  2.90347  2.73739  3.18146  2.89801  2.37887  2.77519  2.98518  4.58477  3.61503
          0.03309  3.82079  4.54313  0.61958  0.77255  0.48576  0.95510
    172   2.92633  4.88599  3.09877  2.73125  4.26057  3.42028  3.73321  3.68684  1.11139  3.26376  4.22896  3.15764  3.92508  2.92835  2.42556  2.97229  3.18397  3.39789  5.33728  4.14297    173 k - - -
          2.68618  4.42225  2.77519  2.73123  3.46354  2.40513  3.72494  3.29354  2.67741  2.69355  4.24690  2.90347  2.73739  3.18146  2.89801  2.37887  2.77519  2.98518  4.58477  3.61503
          0.03309  3.82079  4.54313  0.61958  0.77255  0.48576  0.95510
    173   2.29133  4.21048  3.16320  2.97760  4.02533  2.94140  4.08839  3.54142  3.04783  3.26605  4.19720  3.21001  3.67616  3.40145  3.33476  1.17176  2.76778  3.08789  5.40220  4.10883    174 s - - -
          2.68618  4.42225  2.77519  2.73123  3.46354  2.40513  3.72494  3.29354  2.67741  2.69355  4.24690  2.90347  2.73739  3.18146  2.89801  2.37887  2.77519  2.98518  4.58477  3.61503
          0.03309  3.82079  4.54313  0.61958  0.77255  0.48576  0.95510
    174   2.92633  4.88599  3.09877  2.73125  4.26057  3.42028  3.73321  3.68684  1.11139  3.26376  4.22896  3.15764  3.92508  2.92835  2.42556  2.97229  3.18397  3.39789  5.33728  4.14297    175 k - - -
          2.68618  4.42225  2.77519  2.73123  3.46354  2.40513  3.72494  3.29354  2.67741  2.69355  4.24690  2.90347  2.73739  3.18146  2.89801  2.37887  2.77519  2.98518  4.58477  3.61503
          0.03309  3.82079  4.54313  0.61958  0.77255  0.48576  0.95510
    175   3.19406  4.61142  4.16751  3.87305  1.10031  3.89420  3.85685  2.72510  3.78158  2.10760  3.46358  3.96154  4.35466  3.96409  3.91405  3.46609  3.49554  2.71182  4.12291  2.49708    176 f - - -
          2.68618  4.42225  2.77519  2.73123  3.46354  2.40513  3.72494  3.29354  2.67741  2.69355  4.24690  2.90347  2.73739  3.18146  2.89801  2.37887  2.77519  2.98518  4.58477  3.61503
          0.03309  3.82079  4.54313  0.61958  0.77255  0.48576  0.95510
    176   2.76754  4.32553  4.05288  3.71542  3.51344  3.66931  4.52642  2.05651  3.58237  2.21022  3.48751  3.91325  4.23343  3.94636  3.79966  3.17040  3.13082  1.09285  5.28879  4.01673    177 v - - -
          2.68618  4.42225  2.77519  2.73123  3.46354  2.40513  3.72494  3.29354  2.67741  2.69355  4.24690  2.90347  2.73739  3.18146  2.89801  2.37887  2.77519  2.98518  4.58477  3.61503
          0.03309  3.82079  4.54313  0.61958  0.77255  0.48576  0.95510
    177   2.76754  4.32553  4.05288  3.71542  3.51344  3.66931  4.52642  2.05651  3.58237  2.21022  3.48751  3.91325  4.23343  3.94636  3.79966  3.17040  3.13082  1.09285  5.28879  4.01673    178 v - - -
          2.68618  4.42225  2.77519  2.73123  3.46354  2.40513  3.72494  3.29354  2.67741  2.69355  4.24690  2.90347  2.73739  3.18146  2.89801  2.37887  2.77519  2.98518  4.58477  3.61503
          0.03309  3.82079  4.54313  0.61958  0.77255  0.48576  0.95510
    178   2.29133  4.21048  3.16320  2.97760  4.02533  2.94140  4.08839  3.54142  3.04783  3.26605  4.19720  3.21001  3.67616  3.40145  3.33476  1.17176  2.76778  3.08789  5.40220  4.10883    179 s - - -
          2.68618  4.42225  2.77519  2.73123  3.46354  2.40513  3.72494  3.29354  2.67741  2.69355  4.24690  2.90347  2.73739  3.18146  2.89801  2.37887  2.77519  2.98518  4.58477  3.61503
          0.03309  3.82079  4.54313  0.61958  0.77255  0.48576  0.95510
    179   2.90979  5.00741  2.46906  1.10129  4.34747  3.24211  3.82582  3.79114  2.69996  3.41709  4.39452  2.90670  3.84458  3.04328  3.10259  2.89816  3.21401  3.48075  5.52890  4.25234    180 e - - -
          2.68618  4.42225  2.77519  2.73123  3.46354  2.40513  3.72494  3.29354  2.67741  2.69355  4.24690  2.90347  2.73739  3.18146  2.89801  2.37887  2.77519  2.98518  4.58477  3.61503
          0.03309  3.82079  4.54313  0.61958  0.77255  0.48576  0.95510
    180   2.38676  4.23138  3.38400  3.13484  3.92495  3.07205  4.15587  3.04585  3.07677  2.91113  3.96584  3.35181  3.77211  3.47446  3.33732  2.58757  1.26269  2.74636  5.36737  4.14188    181 t - - -
          2.68618  4.42225  2.77519  2.73123  3.46354  2.40513  3.72494  3.29354  2.67741  2.69355  4.24690  2.90347  2.73739  3.18146  2.89801  2.37887  2.77519  2.98518  4.58477  3.61503
          0.03309  3.82079  4.54313  0.61958  0.77255  0.48576  0.95510
    181   2.29133  4.21048  3.16320  2.97760  4.02533  2.94140  4.08839  3.54142  3.04783  3.26605  4.19720  3.21001  3.67616  3.40145  3.33476  1.17176  2.76778  3.08789  5.40220  4.10883    182 s - - -
          2.68618  4.42225  2.77519  2.73123  3.46354  2.40513  3.72494  3.29354  2.67741  2.69355  4.24690  2.90347  2.73739  3.18146  2.89801  2.37887  2.77519  2.98518  4.58477  3.61503
          0.03309  3.82079  4.54313  0.61958  0.77255  0.48576  0.95510
    182   2.29133  4.21048  3.16320  2.97760  4.02533  2.94140  4.08839  3.54142  3.04783  3.26605  4.19720  3.21001  3.67616  3.40145  3.33476  1.17176  2.76778  3.08789  5.40220  4.10883    183 s - - -
          2.68618  4.42225  2.77519  2.73123  3.46354  2.40513  3.72494  3.29354  2.67741  2.69355  4.24690  2.90347  2.73739  3.18146  2.89801  2.37887  2.77519  2.98518  4.58477  3.61503
          0.03309  3.82079  4.54313  0.61958  0.77255  0.48576  0.95510
    183   3.17434  4.68426  3.76274  3.48333  2.29772  3.77054  3.59737  3.19095  3.34234  2.65799  3.87164  3.66115  4.24606  3.66079  3.53627  3.31586  3.46104  3.05919  3.93919  1.05629    184 y - - -
          2.68618  4.42225  2.77519  2.73123  3.46354  2.40513  3.72494  3.29354  2.67741  2.69355  4.24690  2.90347  2.73739  3.18146  2.89801  2.37887  2.77519  2.98518  4.58477  3.61503
          0.03309  3.82079  4.54313  0.61958  0.77255  0.48576  0.95510
    184   2.94894  4.78973  3.43451  2.95775  4.13123  3.44554  3.78993  3.67021  2.22107  3.19563  4.19813  3.32095  3.95152  3.01368  1.06046  3.03618  3.21901  3.39663  5.23583  4.07081    185 r - - -
          2.68618  4.42225  2.77519  2.73123  3.46354  2.40513  3.72494  3.29354  2.67741  2.69355  4.24690  2.90347  2.73739  3.18146  2.89801  2.37887  2.77519  2.98518  4.58477  3.61503
          0.03309  3.82079  4.54313  0.61958  0.77255  0.48576  0.95510
    185   2.29133  4.21048  3.16320  2.97760  4.02533  2.94140  4.08839  3.54142  3.04783  3.26605  4.19720  3.21001  3.67616  3.40145  3.33476  1.17176  2.76778  3.08789  5.40220  4.10883    186 s - - -
          2.68618  4.42225  2.77519  2.73123  3.46354  2.40513  3.72494  3.29354  2.67741  2.69355  4.24690  2.90347  2.73739  3.18146  2.89801  2.37887  2.77519  2.98518  4.58477  3.61503
          0.03309  3.82079  4.54313  0.61958  0.77255  0.48576  0.95510
    186   1.09095  4.16807  3.41153  3.20161  4.00221  2.99374  4.22957  3.12012  3.21656  3.00397  4.04241  3.36384  3.72819  3.56273  3.47001  2.51927  2.79310  2.78355  5.43459  4.22931    187 a - - -
          2.68618  4.42225  2.77519  2.73123  3.46354  2.40513  3.72494  3.29354  2.67741  2.69355  4.24690  2.90347  2.73739  3.18146  2.89801  2.37887  2.77519  2.98518  4.58477  3.61503
          0.03309  3.82079  4.54313  0.61958  0.77255  0.48576  0.95510
    187   3.09823  4.57642  4.10599  3.74667  3.11779  3.91556  4.41865  2.32030  3.51488  0.94163  3.15882  4.02703  4.36053  3.89562  3.69898  3.48191  3.39525  2.34400  4.97726  3.68830    188 l - - -
          2.68618  4.42225  2.77519  2.73123  3.46354  2.40513  3.72494  3.29354  2.67741  2.69355  4.24690  2.90347  2.73739  3.18146  2.89801  2.37887  2.77519  2.98518  4.58477  3.61503
          0.03309  3.82079  4.54313  0.61958  0.77255  0.48576  0.95510
    188   2.84186  4.82403  2.87101  2.62611  3.98541  3.33305  3.78356  3.60928  2.45079  3.11667  4.14714  3.08495  3.88650  1.32897  2.73551  2.89233  3.13941  3.34253  5.26719  3.95785    189 q - - -
          2.68618  4.42225  2.77519  2.73123  3.46354  2.40513  3.72494  3.29354  2.67741  2.69355  4.24690  2.90347  2.73739  3.18146  2.89801  2.37887  2.77519  2.98518  4.58477  3.61503
          0.03309  3.82079  4.54313  0.61958  0.77255  0.48576  0.95510
    189   3.25281  4.64536  4.01409  3.70812  2.61768  3.67385  3.83967  3.27510  3.43179  2.67849  3.91121  3.86782  4.18753  3.82218  3.56894  3.45693  3.55082  3.16401  0.99636  2.62265    190 w - - -
          2.68618  4.42225  2.77519  2.73123  3.46354  2.40513  3.72494  3.29354  2.67741  2.69355  4.24690  2.90347  2.73739  3.18146  2.89801  2.37887  2.77519  2.98518  4.58477  3.61503
          0.03309  3.82079  4.54313  0.61958  0.77255  0.48576  0.95510
    190   2.76754  4.32553  4.05288  3.71542  3.51344  3.66931  4.52642  2.05651  3.58237  2.21022  3.48751  3.91325  4.23343  3.94636  3.79966  3.17040  3.13082  1.09285  5.28879  4.01673    191 v - - -
          2.68618  4.42225  2.77519  2.73123  3.46354  2.40513  3.72494  3.29354  2.67741  2.69355  4.24690  2.90347  2.73739  3.18146  2.89801  2.37887  2.77519  2.98518  4.58477  3.61503
          0.03309  3.82079  4.54313  0.61958  0.77255  0.48576  0.95510
    191   2.68619  4.45101  3.28798  3.12038  4.11817  3.14150  4.20131  3.65120  3.17342  3.28332  4.33167  3.43179  0.92958  3.56382  3.42398  2.85231  3.12393  3.30238  5.31801  4.23847    192 p - - -
          2.68618  4.42225  2.77519  2.73123  3.46354  2.40513  3.72494  3.29354  2.67741  2.69355  4.24690  2.90347  2.73739  3.18146  2.89801  2.37887  2.77519  2.98518  4.58477  3.61503
          0.03309  3.82079  4.54313  0.61958  0.77255  0.48576  0.95510
    192   2.93574  5.05318  0.99512  2.30624  4.42370  3.17299  3.88815  4.00047  2.96293  3.61852  4.59649  2.85958  3.82226  3.12795  3.47128  2.90468  3.27358  3.64553  5.60228  4.30645    193 d - - -
          2.68618  4.42225  2.77519  2.73123  3.46354  2.40513  3.72494  3.29354  2.67741  2.69355  4.24690  2.90347  2.73739  3.18146  2.89801  2.37887  2.77519  2.98518  4.58477  3.61503
          0.03309  3.82079  4.54313  0.61958  0.77255  0.48576  0.95510
    193   3.17434  4.68426  3.76274  3.48333  2.29772  3.77054  3.59737  3.19095  3.34234  2.65799  3.87164  3.66115  4.24606  3.66079  3.53627  3.31586  3.46104  3.05919  3.93919  1.05629    194 y - - -
          2.68618  4.42225  2.77519  2.73123  3.46354  2.40513  3.72494  3.29354  2.67741  2.69355  4.24690  2.90347  2.73739  3.18146  2.89801  2.37887  2.77519  2.98518  4.58477  3.61503
          0.03309  3.82079  4.54313  0.61958  0.77255  0.48576  0.95510
    194   2.76681  4.98007  2.38062  1.35723  4.40964  2.72708  3.74482  3.85755  2.62889  3.45849  4.34013  2.80053  3.78650  2.93442  3.07423  2.75038  3.07441  3.48684  5.60068  4.25837    195 e - - -
          2.68618  4.42225  2.77519  2.73123  3.46354  2.40513  3.72494  3.29354  2.67741  2.69355  4.24690  2.90347  2.73739  3.18146  2.89801  2.37887  2.77519  2.98518  4.58477  3.61503
          0.03309  3.82079  4.54313  0.61958  0.77255  0.48576  0.95510
    195   2.92633  4.88599  3.09877  2.73125  4.26057  3.42028  3.73321  3.68684  1.11139  3.26376  4.22896  3.15764  3.92508  2.92835  2.42556  2.97229  3.18397  3.39789  5.33728  4.14297    196 k - - -
          2.68618  4.42225  2.77519  2.73123  3.46354  2.40513  3.72494  3.29354  2.67741  2.69355  4.24690  2.90347  2.73739  3.18146  2.89801  2.37887  2.77519  2.98518  4.58477  3.61503
          0.03309  3.82079  4.54313  0.61958  0.77255  0.48576  0.95510
    196   1.84479  4.17163  3.75566  3.36387  3.68724  3.31283  4.27269  2.33486  3.28513  2.48792  3.59999  3.55521  3.94043  3.61427  3.55677  2.73647  2.84405  1.60873  5.30977  4.07990    197 v - - -
          2.68618  4.42225  2.77519  2.73123  3.46354  2.40513  3.72494  3.29354  2.67741  2.69355  4.24690  2.90347  2.73739  3.18146  2.89801  2.37887  2.77519  2.98518  4.58477  3.61503
          0.03309  3.82079  4.54313  0.61958  0.77255  0.48576  0.95510
    197   3.07147  4.44493  4.51725  3.96586  3.15750  4.30792  4.64245  1.49537  3.81722  1.44392  2.67113  4.25807  4.55996  4.04861  4.01598  3.64494  3.30676  1.91050  5.14283  3.99587    198 l - - -
          2.68618  4.42225  2.77519  2.73123  3.46354  2.40513  3.72494  3.29354  2.67741  2.69355  4.24690  2.90347  2.73739  3.18146  2.89801  2.37887  2.77519  2.98518  4.58477  3.61503
          0.03309  3.82079  4.54313  0.61958  0.77255  0.48576  0.95510
    198   2.70034  4.82413  2.93773  2.49746  4.17546  3.38660  3.60738  3.54851  1.75898  3.13102  3.99051  2.97126  3.83469  2.55320  2.48447  2.73399  2.41488  3.23131  5.33143  4.05648    199 k - - -
          2.68618  4.42225  2.77519  2.73123  3.46354  2.40513  3.72494  3.29354  2.67741  2.69355  4.24690  2.90347  2.73739  3.18146  2.89801  2.37887  2.77519  2.98518  4.58477  3.61503
          0.03309  3.82079  4.54313  0.61958  0.77255  0.48576  0.95510
    199   2.94894  4.78973  3.43451  2.95775  4.13123  3.44554  3.78993  3.67021  2.22107  3.19563  4.19813  3.32095  3.95152  3.01368  1.06046  3.03618  3.21901  3.39663  5.23583  4.07081    200 r - - -
          2.68618  4.42225  2.77519  2.73123  3.46354  2.40513  3.72494  3.29354  2.67741  2.69355  4.24690  2.90347  2.73739  3.18146  2.89801  2.37887  2.77519  2.98518  4.58477  3.61503
          0.03309  3.82079  4.54313  0.61958  0.77255  0.48576  0.95510
    200   2.60345  4.38283  3.26652  3.15996  4.30101  0.81352  4.28245  3.88893  3.33408  3.54936  4.52549  3.43108  3.77230  3.66250  3.57487  2.77407  3.08071  3.42732  5.40886  4.40151    201 g - - -
          2.68618  4.42225  2.77519  2.73123  3.46354  2.40513  3.72494  3.29354  2.67741  2.69355  4.24690  2.90347  2.73739  3.18146  2.89801  2.37887  2.77519  2.98518  4.58477  3.61503
          0.03309  3.82079  4.54313  0.61958  0.77255  0.48576  0.95510
    201   3.15728  4.57328  4.29963  3.87860  1.44544  4.09897  3.91121  2.46558  3.73447  1.69500  3.19748  4.00107  4.44799  3.91258  3.89272  3.49207  3.41461  2.48624  4.19043  2.58686    202 f - - -
          2.68618  4.42225  2.77519  2.73123  3.46354  2.40513  3.72494  3.29354  2.67741  2.69355  4.24690  2.90347  2.73739  3.18146  2.89801  2.37887  2.77519  2.98518  4.58477  3.61503
          0.03309  3.82079  4.54313  0.61958  0.77255  0.48576  0.95510
    202   3.04149  4.40899  4.52700  3.99763  3.27088  4.29681  4.70716  1.42338  3.85705  1.56449  3.10099  4.27746  4.58220  4.11519  4.06876  3.65095  3.29143  1.65666  5.24119  4.05775    203 i - - -
          2.68618  4.42225  2.77519  2.73123  3.46354  2.40513  3.72494  3.29354  2.67741  2.69355  4.24690  2.90347  2.73739  3.18146  2.89801  2.37887  2.77519  2.98518  4.58477  3.61503
          0.03309  3.82079  4.54313  0.61958  0.77255  0.48576  0.95510
    203   2.78482  5.03574  1.26949  2.19654  4.51606  2.67490  3.79353  4.03948  2.82536  3.62642  4.51231  2.74953  3.76786  2.99451  3.36156  2.75063  3.12174  3.62589  5.71359  4.33818    204 d - - -
          2.68618  4.42225  2.77519  2.73123  3.46354  2.40513  3.72494  3.29354  2.67741  2.69355  4.24690  2.90347  2.73739  3.18146  2.89801  2.37887  2.77519  2.98518  4.58477  3.61503
          0.03309  3.82079  4.54313  0.61958  0.77255  0.48576  0.95510
    204   3.09296  4.46926  4.52341  3.96781  3.11581  4.32003  4.63740  1.64435  3.82106  1.29092  2.64053  4.26505  4.56073  4.03808  4.01521  3.65416  3.32463  1.97978  5.11821  3.98610    205 l - - -
          2.68618  4.42225  2.77519  2.73123  3.46354  2.40513  3.72494  3.29354  2.67741  2.69355  4.24690  2.90347  2.73739  3.18146  2.89801  2.37887  2.77519  2.98518  4.58477  3.61503
          0.03309  3.82079  4.54313  0.61958  0.77255  0.48576  0.95510
    205   2.84186  4.82403  2.87101  2.62611  3.98541  3.33305  3.78356  3.60928  2.45079  3.11667  4.14714  3.08495  3.88650  1.32897  2.73551  2.89233  3.13941  3.34253  5.26719  3.95785    206 q - - -
          2.68618  4.42225  2.77519  2.73123  3.46354  2.40513  3.72494  3.29354  2.67741  2.69355  4.24690  2.90347  2.73739  3.18146  2.89801  2.37887  2.77519  2.98518  4.58477  3.61503
          0.03309  3.82079  4.54313  0.61958  0.77255  0.48576  0.95510
    206   2.76932  5.06143  2.43158  2.10094  4.38089  3.26066  3.64135  3.82517  2.21932  3.38261  4.23320  1.85054  3.79817  2.80620  2.79268  2.73605  3.03107  3.46782  5.54936  4.18358    207 n - - -
          2.68618  4.42225  2.77519  2.73123  3.46354  2.40513  3.72494  3.29354  2.67741  2.69355  4.24690  2.90347  2.73739  3.18146  2.89801  2.37887  2.77519  2.98518  4.58477  3.61503
          0.03309  3.82079  4.54313  0.61958  0.77255  0.48576  0.95510
    207   2.90979  5.00741  2.46906  1.10129  4.34747  3.24211  3.82582  3.79114  2.69996  3.41709  4.39452  2.90670  3.84458  3.04328  3.10259  2.89816  3.21401  3.48075  5.52890  4.25234    208 e - - -
          2.68618  4.42225  2.77519  2.73123  3.46354  2.40513  3.72494  3.29354  2.67741  2.69355  4.24690  2.90347  2.73739  3.18146  2.89801  2.37887  2.77519  2.98518  4.58477  3.61503
          0.03309  3.82079  4.54313  0.61958  0.77255  0.48576  0.95510
    208   1.09095  4.16807  3.41153  3.20161  4.00221  2.99374  4.22957  3.12012  3.21656  3.00397  4.04241  3.36384  3.72819  3.56273  3.47001  2.51927  2.79310  2.78355  5.43459  4.22931    209 a - - -
          2.68618  4.42225  2.77519  2.73123  3.46354  2.40513  3.72494  3.29354  2.67741  2.69355  4.24690  2.90347  2.73739  3.18146  2.89801  2.37887  2.77519  2.98518  4.58477  3.61503
          0.03309  3.82079  4.54313  0.61958  0.77255  0.48576  0.95510
    209   2.90305  4.97844  3.19432  2.67004  4.36645  3.50850  3.58808  3.75204  1.32392  3.25942  4.14957  3.09218  3.92877  2.74218  2.01542  2.92034  3.10670  3.44419  5.34938  4.14299    210 k - - -
          2.68618  4.42225  2.77519  2.73123  3.46354  2.40513  3.72494  3.29354  2.67741  2.69355  4.24690  2.90347  2.73739  3.18146  2.89801  2.37887  2.77519  2.98518  4.58477  3.61503
          0.03309  3.82079  4.54313  0.61958  0.77255  0.48576  0.95510
    210   1.85996  4.53372  2.80070  2.16084  4.03894  3.19399  3.76741  3.29256  2.61808  3.04403  3.92686  2.96580  3.75921  2.97101  3.01756  2.59694  2.58071  2.96851  5.36530  4.06697    211 a - - -
          2.68618  4.42225  2.77519  2.73123  3.46354  2.40513  3.72494  3.29354  2.67741  2.69355  4.24690  2.90347  2.73739  3.18146  2.89801  2.37887  2.77519  2.98518  4.58477  3.61503
          0.03309  3.82079  4.54313  0.61958  0.77255  0.48576  0.95510
    211   2.91592  5.00242  3.25693  2.68258  4.40176  3.53598  3.56888  3.77445  1.39187  3.26705  4.14796  3.09977  3.93613  2.71663  1.85432  2.92844  3.10719  3.46493  5.34974  4.15340    212 k - - -
          2.68618  4.42225  2.77519  2.73123  3.46354  2.40513  3.72494  3.29354  2.67741  2.69355  4.24690  2.90347  2.73739  3.18146  2.89801  2.37887  2.77519  2.98518  4.58477  3.61503
          0.03309  3.82079  4.54313  0.61958  0.77255  0.48576  0.95510
    212   3.09823  4.57642  4.10599  3.74667  3.11779  3.91556  4.41865  2.32030  3.51488  0.94163  3.15882  4.02703  4.36053  3.89562  3.69898  3.48191  3.39525  2.34400  4.97726  3.68830    213 l - - -
          2.68618  4.42225  2.77519  2.73123  3.46354  2.40513  3.72494  3.29354  2.67741  2.69355  4.24690  2.90347  2.73739  3.18146  2.89801  2.37887  2.77519  2.98518  4.58477  3.61503
          0.03309  3.82079  4.54313  0.61958  0.77255  0.48576  0.95510
    213   1.09095  4.16807  3.41153  3.20161  4.00221  2.99374  4.22957  3.12012  3.21656  3.00397  4.04241  3.36384  3.72819  3.56273  3.47001  2.51927  2.79310  2.78355  5.43459  4.22931    214 a - - -
          2.68618  4.42225  2.77519  2.73123  3.46354  2.40513  3.72494  3.29354  2.67741  2.69355  4.24690  2.90347  2.73739  3.18146  2.89801  2.37887  2.77519  2.98518  4.58477  3.61503
          0.03309  3.82079  4.54313  0.61958  0.77255  0.48576  0.95510
    214   1.40366  4.08032  3.32266  3.03630  4.10522  2.52063  4.10062  3.37198  3.07401  3.16659  4.03396  3.21180  3.62241  3.38125  3.37861  2.34463  2.34156  2.91686  5.47902  4.26666    215 a - - -
          2.68618  4.42225  2.77519  2.73123  3.46354  2.40513  3.72494  3.29354  2.67741  2.69355  4.24690  2.90347  2.73739  3.18146  2.89801  2.37887  2.77519  2.98518  4.58477  3.61503
          0.03309  3.82079  4.54313  0.61958  0.77255  0.48576  0.95510
    215   3.09823  4.57642  4.10599  3.74667  3.11779  3.91556  4.41865  2.32030  3.51488  0.94163  3.15882  4.02703  4.36053  3.89562  3.69898  3.48191  3.39525  2.34400  4.97726  3.68830    216 l - - -
          2.68618  4.42225  2.77519  2.73123  3.46354  2.40513  3.72494  3.29354  2.67741  2.69355  4.24690  2.90347  2.73739  3.18146  2.89801  2.37887  2.77519  2.98518  4.58477  3.61503
          0.03309  3.82079  4.54313  0.61958  0.77255  0.48576  0.95510
    216   2.83582  5.36573  1.61158  1.72907  4.64730  3.15457  3.67352  4.15430  2.66472  3.66844  4.51371  2.40264  3.76230  2.83849  3.24032  2.73274  3.11957  3.74029  5.83581  4.34647    217 d - - -
          2.68618  4.42225  2.77519  2.73123  3.46354  2.40513  3.72494  3.29354  2.67741  2.69355  4.24690  2.90347  2.73739  3.18146  2.89801  2.37887  2.77519  2.98518  4.58477  3.61503
          0.03309  3.82079  4.54313  0.61958  0.77255  0.48576  0.95510
    217   2.65604  4.50744  3.27220  2.76710  3.67727  3.48903  3.74868  2.87506  2.10858  2.03271  3.59951  3.18828  3.91591  2.98522  2.74363  2.81018  2.67127  2.66905  5.09003  3.83488    218 l - - -
          2.68619  4.42226  2.77521  2.73102  3.46355  2.40514  3.72496  3.29355  2.67742  2.69356  4.24691  2.90348  2.73741  3.18148  2.89802  2.37888  2.77521  2.98520  4.58478  3.61504
          0.15718  2.00391  4.54313  0.36889  1.17603  0.48576  0.95510
    218   2.42794  4.43813  2.86573  2.60323  4.06650  3.09909  3.83427  3.43421  2.68259  3.15404  4.03348  2.14634  3.72522  3.05654  3.04894  2.54020  1.95624  3.05662  5.39539  4.08567    220 t - - -
          2.68618  4.42225  2.77519  2.73123  3.46354  2.40513  3.72494  3.29354  2.67741  2.69355  4.24690  2.90347  2.73739  3.18146  2.89801  2.37887  2.77519  2.98518  4.58477  3.61503
          0.03309  3.82079  4.54313  0.61958  0.77255  0.48576  0.95510
    219   2.78051  5.17364  1.70761  2.10759  4.49530  3.14727  3.70211  4.03929  2.68711  3.59400  4.45187  1.88786  3.76119  2.88093  3.23223  2.71551  3.08472  3.63218  5.72774  4.26621    221 d - - -
          2.68618  4.42225  2.77519  2.73123  3.46354  2.40513  3.72494  3.29354  2.67741  2.69355  4.24690  2.90347  2.73739  3.18146  2.89801  2.37887  2.77519  2.98518  4.58477  3.61503
          0.03309  3.82079  4.54313  0.61958  0.77255  0.48576  0.95510
    220   2.29133  4.21048  3.16320  2.97760  4.02533  2.94140  4.08839  3.54142  3.04783  3.26605  4.19720  3.21001  3.67616  3.40145  3.33476  1.17176  2.76778  3.08789  5.40220  4.10883    222 s - - -
          2.68618  4.42225  2.77519  2.73123  3.46354  2.40513  3.72494  3.29354  2.67741  2.69355  4.24690  2.90347  2.73739  3.18146  2.89801  2.37887  2.77519  2.98518  4.58477  3.61503
          0.03309  3.82079  4.54313  0.61958  0.77255  0.48576  0.95510
    221   2.62333  4.31874  3.62245  3.16244  3.51521  3.49976  4.03059  2.45656  2.88684  2.39545  3.50230  3.47330  4.00682  3.36073  2.78418  2.89073  2.93632  1.50417  5.08349  3.81945    223 v - - -
          2.68618  4.42225  2.77519  2.73123  3.46354  2.40513  3.72494  3.29354  2.67741  2.69355  4.24690  2.90347  2.73739  3.18146  2.89801  2.37887  2.77519  2.98518  4.58477  3.61503
          0.03309  3.82079  4.54313  0.61958  0.77255  0.48576  0.95510
    222   2.67780  5.00414  1.73874  2.16030  4.43120  3.14151  3.69489  3.92639  2.64805  3.49105  4.32706  2.48435  3.74026  2.86701  3.17547  2.15747  2.98944  3.51301  5.66854  4.23831    224 d - - -
          2.68618  4.42225  2.77519  2.73123  3.46354  2.40513  3.72494  3.29354  2.67741  2.69355  4.24690  2.90347  2.73739  3.18146  2.89801  2.37887  2.77519  2.98518  4.58477  3.61503
          0.03309  3.82079  4.54313  0.61958  0.77255  0.48576  0.95510
    223   3.08663  4.46114  4.52443  3.96979  3.12785  4.31780  4.64033  1.59605  3.82338  1.33409  2.65090  4.26500  4.56122  4.04321  4.01830  3.65265  3.31920  1.95778  5.12546  3.98992    225 l - - -
          2.68618  4.42225  2.77519  2.73123  3.46354  2.40513  3.72494  3.29354  2.67741  2.69355  4.24690  2.90347  2.73739  3.18146  2.89801  2.37887  2.77519  2.98518  4.58477  3.61503
          0.03309  3.82079  4.54313  0.61958  0.77255  0.48576  0.95510
    224   3.25281  4.64536  4.01409  3.70812  2.61768  3.67385  3.83967  3.27510  3.43179  2.67849  3.91121  3.86782  4.18753  3.82218  3.56894  3.45693  3.55082  3.16401  0.99636  2.62265    226 w - - -
          2.68618  4.42225  2.77519  2.73123  3.46354  2.40513  3.72494  3.29354  2.67741  2.69355  4.24690  2.90347  2.73739  3.18146  2.89801  2.37887  2.77519  2.98518  4.58477  3.61503
          0.03309  3.82079  4.54313  0.61958  0.77255  0.48576  0.95510
    225   2.86419  5.34700  1.43833  1.76087  4.63484  3.15083  3.70325  4.12774  2.71623  3.67237  4.54355  2.63492  3.77286  2.87855  3.29040  2.76379  3.15638  3.72905  5.83287  4.35955    227 d - - -
          2.68618  4.42225  2.77519  2.73123  3.46354  2.40513  3.72494  3.29354  2.67741  2.69355  4.24690  2.90347  2.73739  3.18146  2.89801  2.37887  2.77519  2.98518  4.58477  3.61503
          0.03309  3.82079  4.54313  0.61958  0.77255  0.48576  0.95510
    226   2.92633  4.88599  3.09877  2.73125  4.26057  3.42028  3.73321  3.68684  1.11139  3.26376  4.22896  3.15764  3.92508  2.92835  2.42556  2.97229  3.18397  3.39789  5.33728  4.14297    228 k - - -
          2.68618  4.42225  2.77519  2.73123  3.46354  2.40513  3.72494  3.29354  2.67741  2.69355  4.24690  2.90347  2.73739  3.18146  2.89801  2.37887  2.77519  2.98518  4.58477  3.61503
          0.03309  3.82079  4.54313  0.61958  0.77255  0.48576  0.95510
    227   2.92633  4.88599  3.09877  2.73125  4.26057  3.42028  3.73321  3.68684  1.11139  3.26376  4.22896  3.15764  3.92508  2.92835  2.42556  2.97229  3.18397  3.39789  5.33728  4.14297    229 k - - -
          2.68618  4.42225  2.77519  2.73123  3.46354  2.40513  3.72494  3.29354  2.67741  2.69355  4.24690  2.90347  2.73739  3.18146  2.89801  2.37887  2.77519  2.98518  4.58477  3.61503
          0.03309  3.82079  4.54313  0.61958  0.77255  0.48576  0.95510
    228   2.68619  4.45101  3.28798  3.12038  4.11817  3.14150  4.20131  3.65120  3.17342  3.28332  4.33167  3.43179  0.92958  3.56382  3.42398  2.85231  3.12393  3.30238  5.31801  4.23847    230 p - - -
          2.68618  4.42225  2.77519  2.73123  3.46354  2.40513  3.72494  3.29354  2.67741  2.69355  4.24690  2.90347  2.73739  3.18146  2.89801  2.37887  2.77519  2.98518  4.58477  3.61503
          0.03309  3.82079  4.54313  0.61958  0.77255  0.48576  0.95510
    229   3.19406  4.61142  4.16751  3.87305  1.10031  3.89420  3.85685  2.72510  3.78158  2.10760  3.46358  3.96154  4.35466  3.96409  3.91405  3.46609  3.49554  2.71182  4.12291  2.49708    231 f - - -
          2.68618  4.42225  2.77519  2.73123  3.46354  2.40513  3.72494  3.29354  2.67741  2.69355  4.24690  2.90347  2.73739  3.18146  2.89801  2.37887  2.77519  2.98518  4.58477  3.61503
          0.03309  3.82079  4.54313  0.61958  0.77255  0.48576  0.95510
    230   2.96940  4.49465  3.95515  3.48414  2.79019  3.92657  3.99950  2.43540  3.27127  1.26271  3.16137  3.77005  4.28618  3.61490  3.49769  3.28566  3.21484  2.42431  4.53899  2.70839    232 l - - -
          2.68618  4.42225  2.77519  2.73123  3.46354  2.40513  3.72494  3.29354  2.67741  2.69355  4.24690  2.90347  2.73739  3.18146  2.89801  2.37887  2.77519  2.98518  4.58477  3.61503
          0.03309  3.82079  4.54313  0.61958  0.77255  0.48576  0.95510
    231   2.90979  5.00741  2.46906  1.10129  4.34747  3.24211  3.82582  3.79114  2.69996  3.41709  4.39452  2.90670  3.84458  3.04328  3.10259  2.89816  3.21401  3.48075  5.52890  4.25234    233 e - - -
          2.68618  4.42225  2.77519  2.73123  3.46354  2.40513  3.72494  3.29354  2.67741  2.69355  4.24690  2.90347  2.73739  3.18146  2.89801  2.37887  2.77519  2.98518  4.58477  3.61503
          0.03309  3.82079  4.54313  0.61958  0.77255  0.48576  0.95510
    232   1.09095  4.16807  3.41153  3.20161  4.00221  2.99374  4.22957  3.12012  3.21656  3.00397  4.04241  3.36384  3.72819  3.56273  3.47001  2.51927  2.79310  2.78355  5.43459  4.22931    234 a - - -
          2.68618  4.42225  2.77519  2.73123  3.46354  2.40513  3.72494  3.29354  2.67741  2.69355  4.24690  2.90347  2.73739  3.18146  2.89801  2.37887  2.77519  2.98518  4.58477  3.61503
          0.03309  3.82079  4.54313  0.61958  0.77255  0.48576  0.95510
    233   2.92988  4.48724  3.99443  3.58483  3.18724  3.79555  4.33199  2.35777  3.35540  1.79053  1.48075  3.86845  4.25662  3.74117  3.56662  3.27320  3.23457  2.35767  5.02066  3.77738    235 m - - -
          2.68618  4.42225  2.77519  2.73123  3.46354  2.40513  3.72494  3.29354  2.67741  2.69355  4.24690  2.90347  2.73739  3.18146  2.89801  2.37887  2.77519  2.98518  4.58477  3.61503
          0.03309  3.82079  4.54313  0.61958  0.77255  0.48576  0.95510
    234   2.99096  4.42541  4.26018  3.87485  3.34046  4.00900  4.61327  1.14438  3.70190  1.93830  3.28510  4.12749  4.44611  4.05615  3.90445  3.50015  3.29145  1.84754  5.21984  3.95296    236 i - - -
          2.68618  4.42225  2.77519  2.73123  3.46354  2.40513  3.72494  3.29354  2.67741  2.69355  4.24690  2.90347  2.73739  3.18146  2.89801  2.37887  2.77519  2.98518  4.58477  3.61503
          0.03309  3.82079  4.54313  0.61958  0.77255  0.48576  0.95510
    235   3.04320  4.43589  4.43064  3.94804  3.24849  4.22308  4.64534  1.28424  3.75579  1.67312  3.14404  4.22104  4.55254  4.07322  3.96391  3.61299  3.30688  1.79913  5.19574  3.94496    237 i - - -
          2.68618  4.42225  2.77519  2.73123  3.46354  2.40513  3.72494  3.29354  2.67741  2.69355  4.24690  2.90347  2.73739  3.18146  2.89801  2.37887  2.77519  2.98518  4.58477  3.61503
          0.03309  3.82079  4.54313  0.61958  0.77255  0.48576  0.95510
    236   2.76754  4.32553  4.05288  3.71542  3.51344  3.66931  4.52642  2.05651  3.58237  2.21022  3.48751  3.91325  4.23343  3.94636  3.79966  3.17040  3.13082  1.09285  5.28879  4.01673    238 v - - -
          2.68618  4.42225  2.77519  2.73123  3.46354  2.40513  3.72494  3.29354  2.67741  2.69355  4.24690  2.90347  2.73739  3.18146  2.89801  2.37887  2.77519  2.98518  4.58477  3.61503
          0.03309  3.82079  4.54313  0.61958  0.77255  0.48576  0.95510
    237   2.53068  1.05166  4.03621  3.76484  3.76906  3.16366  4.42341  2.90525  3.59177  2.82262  3.94264  3.76564  3.86650  3.94010  3.72496  2.80206  2.99325  2.65310  5.19505  4.05683    239 c - - -
          2.68618  4.42225  2.77519  2.73123  3.46354  2.40513  3.72494  3.29354  2.67741  2.69355  4.24690  2.90347  2.73739  3.18146  2.89801  2.37887  2.77519  2.98518  4.58477  3.61503
          0.03309  3.82079  4.54313  0.61958  0.77255  0.48576  0.95510
    238   2.93574  5.05318  0.99512  2.30624  4.42370  3.17299  3.88815  4.00047  2.96293  3.61852  4.59649  2.85958  3.82226  3.12795  3.47128  2.90468  3.27358  3.64553  5.60228  4.30645    240 d - - -
          2.68618  4.42225  2.77519  2.73123  3.46354  2.40513  3.72494  3.29354  2.67741  2.69355  4.24690  2.90347  2.73739  3.18146  2.89801  2.37887  2.77519  2.98518  4.58477  3.61503
          0.03309  3.82079  4.54313  0.61958  0.77255  0.48576  0.95510
    239   1.09095  4.16807  3.41153  3.20161  4.00221  2.99374  4.22957  3.12012  3.21656  3.00397  4.04241  3.36384  3.72819  3.56273  3.47001  2.51927  2.79310  2.78355  5.43459  4.22931    241 a - - -
          2.68618  4.42225  2.77519  2.73123  3.46354  2.40513  3.72494  3.29354  2.67741  2.69355  4.24690  2.90347  2.73739  3.18146  2.89801  2.37887  2.77519  2.98518  4.58477  3.61503
          0.03309  3.82079  4.54313  0.61958  0.77255  0.48576  0.95510
    240   2.97182  4.36439  4.47122  3.98431  3.39615  4.18619  4.73454  1.30867  3.84693  1.91650  3.23801  4.23710  4.54588  4.14153  4.06842  3.57084  3.24877  1.49398  5.33296  4.11506    242 i - - -
          2.68618  4.42225  2.77519  2.73123  3.46354  2.40513  3.72494  3.29354  2.67741  2.69355  4.24690  2.90347  2.73739  3.18146  2.89801  2.37887  2.77519  2.98518  4.58477  3.61503
          0.03309  3.82079  4.54313  0.61958  0.77255  0.48576  0.95510
    241   2.92988  4.48724  3.99443  3.58483  3.18724  3.79555  4.33199  2.35777  3.35540  1.79053  1.48075  3.86845  4.25662  3.74117  3.56662  3.27320  3.23457  2.35767  5.02066  3.77738    243 m - - -
          2.68618  4.42225  2.77519  2.73123  3.46354  2.40513  3.72494  3.29354  2.67741  2.69355  4.24690  2.90347  2.73739  3.18146  2.89801  2.37887  2.77519  2.98518  4.58477  3.61503
          0.03309  3.82079  4.54313  0.61958  0.77255  0.48576  0.95510
    242   2.99096  4.42541  4.26018  3.87485  3.34046  4.00900  4.61327  1.14438  3.70190  1.93830  3.28510  4.12749  4.44611  4.05615  3.90445  3.50015  3.29145  1.84754  5.21984  3.95296    244 i - - -
          2.68618  4.42225  2.77519  2.73123  3.46354  2.40513  3.72494  3.29354  2.67741  2.69355  4.24690  2.90347  2.73739  3.18146  2.89801  2.37887  2.77519  2.98518  4.58477  3.61503
          0.03309  3.82079  4.54313  0.61958  0.77255  0.48576  0.95510
    243   3.25281  4.64536  4.01409  3.70812  2.61768  3.67385  3.83967  3.27510  3.43179  2.67849  3.91121  3.86782  4.18753  3.82218  3.56894  3.45693  3.55082  3.16401  0.99636  2.62265    245 w - - -
          2.68618  4.42225  2.77519  2.73123  3.46354  2.40513  3.72494  3.29354  2.67741  2.69355  4.24690  2.90347  2.73739  3.18146  2.89801  2.37887  2.77519  2.98518  4.58477  3.61503
          0.03309  3.82079  4.54313  0.61958  0.77255  0.48576  0.95510
    244   1.09095  4.16807  3.41153  3.20161  4.00221  2.99374  4.22957  3.12012  3.21656  3.00397  4.04241  3.36384  3.72819  3.56273  3.47001  2.51927  2.79310  2.78355  5.43459  4.22931    246 a - - -
          2.68618  4.42225  2.77519  2.73123  3.46354  2.40513  3.72494  3.29354  2.67741  2.69355  4.24690  2.90347  2.73739  3.18146  2.89801  2.37887  2.77519  2.98518  4.58477  3.61503
          0.03309  3.82079  4.54313  0.61958  0.77255  0.48576  0.95510
    245   2.92882  5.00423  3.31021  2.70685  4.40809  3.55323  3.56424  3.77479  1.57734  3.26344  4.14486  3.11576  3.94505  2.71133  1.58476  2.94305  3.11465  3.46807  5.34294  4.15540    247 k - - -
          2.68618  4.42225  2.77519  2.73123  3.46354  2.40513  3.72494  3.29354  2.67741  2.69355  4.24690  2.90347  2.73739  3.18146  2.89801  2.37887  2.77519  2.98518  4.58477  3.61503
          0.03309  3.82079  4.54313  0.61958  0.77255  0.48576  0.95510
    246   2.94894  4.78973  3.43451  2.95775  4.13123  3.44554  3.78993  3.67021  2.22107  3.19563  4.19813  3.32095  3.95152  3.01368  1.06046  3.03618  3.21901  3.39663  5.23583  4.07081    248 r - - -
          2.68618  4.42225  2.77519  2.73123  3.46354  2.40513  3.72494  3.29354  2.67741  2.69355  4.24690  2.90347  2.73739  3.18146  2.89801  2.37887  2.77519  2.98518  4.58477  3.61503
          0.03309  3.82079  4.54313  0.61958  0.77255  0.48576  0.95510
    247   2.94144  4.76640  3.07821  2.83392  3.25076  3.40577  1.25638  3.63624  2.67850  3.13632  4.17602  3.24495  3.95597  3.19976  2.94682  3.01289  3.24346  3.37245  4.71635  3.20329    249 h - - -
          2.68618  4.42225  2.77519  2.73123  3.46354  2.40513  3.72494  3.29354  2.67741  2.69355  4.24690  2.90347  2.73739  3.18146  2.89801  2.37887  2.77519  2.98518  4.58477  3.61503
          0.03309  3.82079  4.54313  0.61958  0.77255  0.48576  0.95510
    248   1.55239  4.14796  3.64622  3.27391  3.76026  3.17643  4.21287  2.55553  3.20446  2.61217  3.69058  3.45301  3.83996  3.53693  3.48263  2.60915  2.78082  1.95082  5.33185  4.09922    250 a - - -
          2.68618  4.42225  2.77519  2.73123  3.46354  2.40513  3.72494  3.29354  2.67741  2.69355  4.24690  2.90347  2.73739  3.18146  2.89801  2.37887  2.77519  2.98518  4.58477  3.61503
          0.03309  3.82079  4.54313  0.61958  0.77255  0.48576  0.95510
    249   2.68720  5.06578  1.97135  1.94808  4.33950  3.24529  3.61192  3.78575  2.47229  3.34480  4.16529  2.73280  3.75535  2.55202  2.97362  2.64720  2.94188  3.07874  5.54610  4.14022    251 e - - -
          2.68618  4.42225  2.77519  2.73123  3.46354  2.40513  3.72494  3.29354  2.67741  2.69355  4.24690  2.90347  2.73739  3.18146  2.89801  2.37887  2.77519  2.98518  4.58477  3.61503
          0.03309  3.82079  4.54313  0.61958  0.77255  0.48576  0.95510
    250   3.09823  4.57642  4.10599  3.74667  3.11779  3.91556  4.41865  2.32030  3.51488  0.94163  3.15882  4.02703  4.36053  3.89562  3.69898  3.48191  3.39525  2.34400  4.97726  3.68830    252 l - - -
          2.68618  4.42225  2.77519  2.73123  3.46354  2.40513  3.72494  3.29354  2.67741  2.69355  4.24690  2.90347  2.73739  3.18146  2.89801  2.37887  2.77519  2.98518  4.58477  3.61503
          0.03309  3.82079  4.54313  0.61958  0.77255  0.48576  0.95510
    251   1.09095  4.16807  3.41153  3.20161  4.00221  2.99374  4.22957  3.12012  3.21656  3.00397  4.04241  3.36384  3.72819  3.56273  3.47001  2.51927  2.79310  2.78355  5.43459  4.22931    253 a - - -
          2.68618  4.42225  2.77519  2.73123  3.46354  2.40513  3.72494  3.29354  2.67741  2.69355  4.24690  2.90347  2.73739  3.18146  2.89801  2.37887  2.77519  2.98518  4.58477  3.61503
          0.03309  3.82079  4.54313  0.61958  0.77255  0.48576  0.95510
    252   2.94894  4.78973  3.43451  2.95775  4.13123  3.44554  3.78993  3.67021  2.22107  3.19563  4.19813  3.32095  3.95152  3.01368  1.06046  3.03618  3.21901  3.39663  5.23583  4.07081    254 r - - -
          2.68618  4.42225  2.77519  2.73123  3.46354  2.40513  3.72494  3.29354  2.67741  2.69355  4.24690  2.90347  2.73739  3.18146  2.89801  2.37887  2.77519  2.98518  4.58477  3.61503
          0.03309  3.82079  4.54313  0.61958  0.77255  0.48576  0.95510
    253   2.74488  5.18513  1.90872  1.75323  4.47553  3.22076  3.62521  3.94819  2.49203  3.47574  4.29762  2.69838  3.76058  2.77499  2.71165  2.68039  3.00556  3.55754  5.64655  4.22060    255 e - - -
          2.68618  4.42225  2.77519  2.73123  3.46354  2.40513  3.72494  3.29354  2.67741  2.69355  4.24690  2.90347  2.73739  3.18146  2.89801  2.37887  2.77519  2.98518  4.58477  3.61503
          0.03309  3.82079  4.54313  0.61958  0.77255  0.48576  0.95510
    254   2.79114  4.40149  3.85385  3.42945  3.28660  3.71486  4.25288  2.28751  3.22280  1.30112  3.23168  3.72487  4.18895  3.62018  3.46427  3.12090  2.72766  2.21797  5.07742  3.82425    256 l - - -
          2.68618  4.42225  2.77519  2.73123  3.46354  2.40513  3.72494  3.29354  2.67741  2.69355  4.24690  2.90347  2.73739  3.18146  2.89801  2.37887  2.77519  2.98518  4.58477  3.61503
          0.03309  3.82079  4.54313  0.61958  0.77255  0.48576  0.95510
    255   1.09095  4.16807  3.41153  3.20161  4.00221  2.99374  4.22957  3.12012  3.21656  3.00397  4.04241  3.36384  3.72819  3.56273  3.47001  2.51927  2.79310  2.78355  5.43459  4.22931    257 a - - -
          2.68618  4.42225  2.77519  2.73123  3.46354  2.40513  3.72494  3.29354  2.67741  2.69355  4.24690  2.90347  2.73739  3.18146  2.89801  2.37887  2.77519  2.98518  4.58477  3.61503
          0.03309  3.82079  4.54313  0.61958  0.77255  0.48576  0.95510
    256   1.45725  4.41604  2.51373  2.60507  4.08234  3.07646  3.90317  3.33990  2.85618  3.13678  4.04550  3.01648  3.72657  3.13995  3.25810  2.54984  2.82349  2.98188  5.44165  4.14514    258 a - - -
          2.68618  4.42225  2.77519  2.73123  3.46354  2.40513  3.72494  3.29354  2.67741  2.69355  4.24690  2.90347  2.73739  3.18146  2.89801  2.37887  2.77519  2.98518  4.58477  3.61503
          0.03309  3.82079  4.54313  0.61958  0.77255  0.48576  0.95510
    257   2.41737  4.77254  2.69977  2.21741  4.14310  2.95918  3.63433  3.55640  2.15480  3.15300  3.98243  2.86464  3.76120  2.79880  2.83489  2.23774  2.86037  3.20828  5.37837  4.04854    259 k - - -
          2.68618  4.42225  2.77519  2.73123  3.46354  2.40513  3.72494  3.29354  2.67741  2.69355  4.24690  2.90347  2.73739  3.18146  2.89801  2.37887  2.77519  2.98518  4.58477  3.61503
          0.03309  3.82079  4.54313  0.61958  0.77255  0.48576  0.95510
    258   2.70850  4.89422  2.47534  1.49861  4.27651  3.22390  3.71981  3.58498  2.54707  3.26636  4.17650  2.82988  3.79495  2.90238  2.96583  2.71709  2.66962  3.26184  5.53589  4.17960    260 e - - -
          2.68618  4.42225  2.77519  2.73123  3.46354  2.40513  3.72494  3.29354  2.67741  2.69355  4.24690  2.90347  2.73739  3.18146  2.89801  2.37887  2.77519  2.98518  4.58477  3.61503
          0.03309  3.82079  4.54313  0.61958  0.77255  0.48576  0.95510
    259   1.84315  4.09967  3.34772  3.01807  4.03825  2.93184  4.06160  3.28265  3.01398  3.09083  3.96629  3.21457  3.64298  3.33859  3.32348  2.14820  1.76753  2.86214  5.42084  4.20067    261 t - - -
          2.68618  4.42225  2.77519  2.73123  3.46354  2.40513  3.72494  3.29354  2.67741  2.69355  4.24690  2.90347  2.73739  3.18146  2.89801  2.37887  2.77519  2.98518  4.58477  3.61503
          0.03309  3.82079  4.54313  0.61958  0.77255  0.48576  0.95510
    260   2.80936  5.18962  1.35048  2.10168  4.50811  3.13139  3.72950  4.07065  2.75329  3.63968  4.51753  2.39076  3.76693  2.91922  3.31053  2.74050  3.12583  3.66358  5.75503  4.28504    262 d - - -
          2.68618  4.42225  2.77519  2.73123  3.46354  2.40513  3.72494  3.29354  2.67741  2.69355  4.24690  2.90347  2.73739  3.18146  2.89801  2.37887  2.77519  2.98518  4.58477  3.61503
          0.03309  3.82079  4.54313  0.61958  0.77255  0.48576  0.95510
    261   2.08363  4.25492  3.12491  2.89036  4.06967  3.00080  4.03360  3.38444  2.94303  3.11831  4.06595  3.17683  1.62151  3.30398  3.25573  2.49150  2.77453  2.99383  5.43448  4.19438    263 p - - -
          2.68618  4.42225  2.77519  2.73123  3.46354  2.40513  3.72494  3.29354  2.67741  2.69355  4.24690  2.90347  2.73739  3.18146  2.89801  2.37887  2.77519  2.98518  4.58477  3.61503
          0.03309  3.82079  4.54313  0.61958  0.77255  0.48576  0.95510
    262   2.57105  4.50304  3.18997  2.62672  3.72686  3.43601  3.66308  2.83174  2.19665  2.73694  3.62225  3.08044  3.83733  2.87850  2.60916  2.69339  2.43112  2.60105  5.07302  3.81050    264 k - - -
          2.68618  4.42225  2.77519  2.73123  3.46354  2.40513  3.72494  3.29354  2.67741  2.69355  4.24690  2.90347  2.73739  3.18146  2.89801  2.37887  2.77519  2.98518  4.58477  3.61503
          0.03309  3.82079  4.54313  0.61958  0.77255  0.48576  0.95510
    263   2.94894  4.78973  3.43451  2.95775  4.13123  3.44554  3.78993  3.67021  2.22107  3.19563  4.19813  3.32095  3.95152  3.01368  1.06046  3.03618  3.21901  3.39663  5.23583  4.07081    265 r - - -
          2.68618  4.42225  2.77519  2.73123  3.46354  2.40513  3.72494  3.29354  2.67741  2.69355  4.24690  2.90347  2.73739  3.18146  2.89801  2.37887  2.77519  2.98518  4.58477  3.61503
          0.03309  3.82079  4.54313  0.61958  0.77255  0.48576  0.95510
    264   2.92633  4.88599  3.09877  2.73125  4.26057  3.42028  3.73321  3.68684  1.11139  3.26376  4.22896  3.15764  3.92508  2.92835  2.42556  2.97229  3.18397  3.39789  5.33728  4.14297    266 k - - -
          2.68618  4.42225  2.77519  2.73123  3.46354  2.40513  3.72494  3.29354  2.67741  2.69355  4.24690  2.90347  2.73739  3.18146  2.89801  2.37887  2.77519  2.98518  4.58477  3.61503
          0.03309  3.82079  4.54313  0.61958  0.77255  0.48576  0.95510
    265   2.12762  4.35570  3.32330  2.83065  3.52409  3.43309  3.81736  2.78331  2.70351  2.44137  2.55444  3.23056  3.88697  2.82623  3.03382  2.74637  2.82851  2.58743  5.01055  3.76558    267 a - - -
          2.68618  4.42225  2.77519  2.73123  3.46354  2.40513  3.72494  3.29354  2.67741  2.69355  4.24690  2.90347  2.73739  3.18146  2.89801  2.37887  2.77519  2.98518  4.58477  3.61503
          0.03309  3.82079  4.54313  0.61958  0.77255  0.48576  0.95510
    266   2.90979  5.00741  2.46906  1.10129  4.34747  3.24211  3.82582  3.79114  2.69996  3.41709  4.39452  2.90670  3.84458  3.04328  3.10259  2.89816  3.21401  3.48075  5.52890  4.25234    268 e - - -
          2.68618  4.42225  2.77519  2.73123  3.46354  2.40513  3.72494  3.29354  2.67741  2.69355  4.24690  2.90347  2.73739  3.18146  2.89801  2.37887  2.77519  2.98518  4.58477  3.61503
          0.03309  3.82079  4.54313  0.61958  0.77255  0.48576  0.95510
    267   3.09823  4.57642  4.10599  3.74667  3.11779  3.91556  4.41865  2.32030  3.51488  0.94163  3.15882  4.02703  4.36053  3.89562  3.69898  3.48191  3.39525  2.34400  4.97726  3.68830    269 l - - -
          2.68618  4.42225  2.77519  2.73123  3.46354  2.40513  3.72494  3.29354  2.67741  2.69355  4.24690  2.90347  2.73739  3.18146  2.89801  2.37887  2.77519  2.98518  4.58477  3.61503
          0.03309  3.82079  4.54313  0.61958  0.77255  0.48576  0.95510
    268   2.68007  4.66237  2.94324  2.18172  3.83127  3.42901  3.67243  3.13206  2.26580  2.14988  3.74328  3.02163  3.86461  2.87898  2.73788  2.76612  2.91517  2.89107  5.17345  3.88651    270 l - - -
          2.68618  4.42225  2.77519  2.73123  3.46354  2.40513  3.72494  3.29354  2.67741  2.69355  4.24690  2.90347  2.73739  3.18146  2.89801  2.37887  2.77519  2.98518  4.58477  3.61503
          0.03309  3.82079  4.54313  0.61958  0.77255  0.48576  0.95510
    269   2.77473  4.92202  3.10686  2.55157  4.27176  3.47492  3.55831  3.64893  1.92202  3.17929  4.02596  3.01142  3.87005  2.34153  1.88506  2.79146  2.72550  3.33006  5.32691  4.08189    271 r - - -
          2.68618  4.42225  2.77519  2.73123  3.46354  2.40513  3.72494  3.29354  2.67741  2.69355  4.24690  2.90347  2.73739  3.18146  2.89801  2.37887  2.77519  2.98518  4.58477  3.61503
          0.03309  3.82079  4.54313  0.61958  0.77255  0.48576  0.95510
    270   3.01834  4.41809  4.43024  3.91345  3.23856  4.21145  4.62129  1.32324  3.73881  1.73286  2.74331  4.19407  4.52379  4.02814  3.94957  3.57402  3.27373  1.83793  5.18680  3.99231    272 i - - -
          2.68618  4.42225  2.77519  2.73123  3.46354  2.40513  3.72494  3.29354  2.67741  2.69355  4.24690  2.90347  2.73739  3.18146  2.89801  2.37887  2.77519  2.98518  4.58477  3.61503
          0.03309  3.82079  4.54313  0.61958  0.77255  0.48576  0.95510
    271   1.09095  4.16807  3.41153  3.20161  4.00221  2.99374  4.22957  3.12012  3.21656  3.00397  4.04241  3.36384  3.72819  3.56273  3.47001  2.51927  2.79310  2.78355  5.43459  4.22931    273 a - - -
          2.68618  4.42225  2.77519  2.73123  3.46354  2.40513  3.72494  3.29354  2.67741  2.69355  4.24690  2.90347  2.73739  3.18146  2.89801  2.37887  2.77519  2.98518  4.58477  3.61503
          0.03309  3.82079  4.54313  0.61958  0.77255  0.48576  0.95510
    272   2.50516  5.12885  2.09811  1.54066  4.45106  3.18919  3.66970  3.87441  2.59685  3.46325  4.31246  2.69586  3.76435  2.83563  3.11689  2.69801  3.03277  3.50095  5.67092  4.24407    274 e - - -
          2.68618  4.42225  2.77519  2.73123  3.46354  2.40513  3.72494  3.29354  2.67741  2.69355  4.24690  2.90347  2.73739  3.18146  2.89801  2.37887  2.77519  2.98518  4.58477  3.61503
          0.03309  3.82079  4.54313  0.61958  0.77255  0.48576  0.95510
    273   2.62462  4.25850  3.80680  3.30306  3.50717  3.60869  4.18947  1.92688  3.19184  2.26372  3.40028  3.60798  4.08958  3.52865  3.48831  2.95783  2.06916  1.89137  5.16028  3.93365    275 v - - -
          2.68618  4.42225  2.77519  2.73123  3.46354  2.40513  3.72494  3.29354  2.67741  2.69355  4.24690  2.90347  2.73739  3.18146  2.89801  2.37887  2.77519  2.98518  4.58477  3.61503
          0.03309  3.82079  4.54313  0.61958  0.77255  0.48576  0.95510
    274   2.53068  1.05166  4.03621  3.76484  3.76906  3.16366  4.42341  2.90525  3.59177  2.82262  3.94264  3.76564  3.86650  3.94010  3.72496  2.80206  2.99325  2.65310  5.19505  4.05683    276 c - - -
          2.68618  4.42225  2.77519  2.73123  3.46354  2.40513  3.72494  3.29354  2.67741  2.69355  4.24690  2.90347  2.73739  3.18146  2.89801  2.37887  2.77519  2.98518  4.58477  3.61503
          0.03309  3.82079  4.54313  0.61958  0.77255  0.48576  0.95510
    275   2.84058  5.30019  1.85333  1.43330  4.59009  3.16624  3.69088  4.07301  2.66921  3.62092  4.48398  2.65313  3.77251  2.86223  3.22139  2.75045  3.12639  3.68040  5.78384  4.32694    277 e - - -
          2.68618  4.42225  2.77519  2.73123  3.46354  2.40513  3.72494  3.29354  2.67741  2.69355  4.24690  2.90347  2.73739  3.18146  2.89801  2.37887  2.77519  2.98518  4.58477  3.61503
          0.03309  3.82079  4.54313  0.61958  0.77255  0.48576  0.95510
    276   2.81373  4.86804  3.14281  2.63291  3.89641  3.48182  2.32825  3.60693  2.09068  3.13440  4.02335  3.07106  3.90179  2.78402  1.85432  2.84810  3.03123  3.30825  5.12526  3.77447    278 r - - -
          2.68618  4.42225  2.77519  2.73123  3.46354  2.40513  3.72494  3.29354  2.67741  2.69355  4.24690  2.90347  2.73739  3.18146  2.89801  2.37887  2.77519  2.98518  4.58477  3.61503
          0.03309  3.82079  4.54313  0.61958  0.77255  0.48576  0.95510
    277   2.76754  4.32553  4.05288  3.71542  3.51344  3.66931  4.52642  2.05651  3.58237  2.21022  3.48751  3.91325  4.23343  3.94636  3.79966  3.17040  3.13082  1.09285  5.28879  4.01673    279 v - - -
          2.68618  4.42225  2.77519  2.73123  3.46354  2.40513  3.72494  3.29354  2.67741  2.69355  4.24690  2.90347  2.73739  3.18146  2.89801  2.37887  2.77519  2.98518  4.58477  3.61503
          0.03309  3.82079  4.54313  0.61958  0.77255  0.48576  0.95510
    278   2.68619  4.45101  3.28798  3.12038  4.11817  3.14150  4.20131  3.65120  3.17342  3.28332  4.33167  3.43179  0.92958  3.56382  3.42398  2.85231  3.12393  3.30238  5.31801  4.23847    280 p - - -
          2.68618  4.42225  2.77519  2.73123  3.46354  2.40513  3.72494  3.29354  2.67741  2.69355  4.24690  2.90347  2.73739  3.18146  2.89801  2.37887  2.77519  2.98518  4.58477  3.61503
          0.03309  3.82079  4.54313  0.61958  0.77255  0.48576  0.95510
    279   1.09095  4.16807  3.41153  3.20161  4.00221  2.99374  4.22957  3.12012  3.21656  3.00397  4.04241  3.36384  3.72819  3.56273  3.47001  2.51927  2.79310  2.78355  5.43459  4.22931    281 a - - -
          2.68618  4.42225  2.77519  2.73123  3.46354  2.40513  3.72494  3.29354  2.67741  2.69355  4.24690  2.90347  2.73739  3.18146  2.89801  2.37887  2.77519  2.98518  4.58477  3.61503
          0.03309  3.82079  4.54313  0.61958  0.77255  0.48576  0.95510
    280   3.05411  4.70548  3.54083  3.15365  2.25780  3.78285  2.59260  3.30597  2.99014  2.77663  3.85711  3.42748  4.18362  3.35103  3.25463  3.14075  3.29064  3.11634  3.88975  1.45665    282 y - - -
          2.68618  4.42225  2.77519  2.73123  3.46354  2.40513  3.72494  3.29354  2.67741  2.69355  4.24690  2.90347  2.73739  3.18146  2.89801  2.37887  2.77519  2.98518  4.58477  3.61503
          0.03309  3.82079  4.54313  0.61958  0.77255  0.48576  0.95510
    281   2.68619  4.45101  3.28798  3.12038  4.11817  3.14150  4.20131  3.65120  3.17342  3.28332  4.33167  3.43179  0.92958  3.56382  3.42398  2.85231  3.12393  3.30238  5.31801  4.23847    283 p - - -
          2.68618  4.42225  2.77519  2.73123  3.46354  2.40513  3.72494  3.29354  2.67741  2.69355  4.24690  2.90347  2.73739  3.18146  2.89801  2.37887  2.77519  2.98518  4.58477  3.61503
          0.03309  3.82079  4.54313  0.61958  0.77255  0.48576  0.95510
    282   1.09095  4.16807  3.41153  3.20161  4.00221  2.99374  4.22957  3.12012  3.21656  3.00397  4.04241  3.36384  3.72819  3.56273  3.47001  2.51927  2.79310  2.78355  5.43459  4.22931    284 a - - -
          2.68618  4.42225  2.77519  2.73123  3.46354  2.40513  3.72494  3.29354  2.67741  2.69355  4.24690  2.90347  2.73739  3.18146  2.89801  2.37887  2.77519  2.98518  4.58477  3.61503
          0.03309  3.82079  4.54313  0.61958  0.77255  0.48576  0.95510
    283   2.94894  4.78973  3.43451  2.95775  4.13123  3.44554  3.78993  3.67021  2.22107  3.19563  4.19813  3.32095  3.95152  3.01368  1.06046  3.03618  3.21901  3.39663  5.23583  4.07081    285 r - - -
          2.68618  4.42225  2.77519  2.73123  3.46354  2.40513  3.72494  3.29354  2.67741  2.69355  4.24690  2.90347  2.73739  3.18146  2.89801  2.37887  2.77519  2.98518  4.58477  3.61503
          0.03309  3.82079  4.54313  0.61958  0.77255  0.48576  0.95510
    284   2.41034  4.46823  2.77757  2.52758  4.17161  3.06730  3.81052  3.60150  2.67285  3.25271  4.09529  1.98433  3.69800  3.01538  3.06779  2.11591  2.51510  3.17612  5.46459  4.14892    286 n - - -
          2.68618  4.42225  2.77519  2.73123  3.46354  2.40513  3.72494  3.29354  2.67741  2.69355  4.24690  2.90347  2.73739  3.18146  2.89801  2.37887  2.77519  2.98518  4.58477  3.61503
          0.03309  3.82079  4.54313  0.61958  0.77255  0.48576  0.95510
    285   3.19406  4.61142  4.16751  3.87305  1.10031  3.89420  3.85685  2.72510  3.78158  2.10760  3.46358  3.96154  4.35466  3.96409  3.91405  3.46609  3.49554  2.71182  4.12291  2.49708    287 f - - -
          2.68618  4.42225  2.77519  2.73123  3.46354  2.40513  3.72494  3.29354  2.67741  2.69355  4.24690  2.90347  2.73739  3.18146  2.89801  2.37887  2.77519  2.98518  4.58477  3.61503
          0.03309  3.82079  4.54313  0.61958  0.77255  0.48576  0.95510
    286   2.94894  4.78973  3.43451  2.95775  4.13123  3.44554  3.78993  3.67021  2.22107  3.19563  4.19813  3.32095  3.95152  3.01368  1.06046  3.03618  3.21901  3.39663  5.23583  4.07081    288 r - - -
          2.68618  4.42225  2.77519  2.73123  3.46354  2.40513  3.72494  3.29354  2.67741  2.69355  4.24690  2.90347  2.73739  3.18146  2.89801  2.37887  2.77519  2.98518  4.58477  3.61503
          0.03309  3.82079  4.54313  0.61958  0.77255  0.48576  0.95510
    287   2.90979  5.00741  2.46906  1.10129  4.34747  3.24211  3.82582  3.79114  2.69996  3.41709  4.39452  2.90670  3.84458  3.04328  3.10259  2.89816  3.21401  3.48075  5.52890  4.25234    289 e - - -
          2.68618  4.42225  2.77519  2.73123  3.46354  2.40513  3.72494  3.29354  2.67741  2.69355  4.24690  2.90347  2.73739  3.18146  2.89801  2.37887  2.77519  2.98518  4.58477  3.61503
          0.03309  3.82079  4.54313  0.61958  0.77255  0.48576  0.95510
    288   1.09095  4.16807  3.41153  3.20161  4.00221  2.99374  4.22957  3.12012  3.21656  3.00397  4.04241  3.36384  3.72819  3.56273  3.47001  2.51927  2.79310  2.78355  5.43459  4.22931    290 a - - -
          2.68618  4.42225  2.77519  2.73123  3.46354  2.40513  3.72494  3.29354  2.67741  2.69355  4.24690  2.90347  2.73739  3.18146  2.89801  2.37887  2.77519  2.98518  4.58477  3.61503
          0.03309  3.82079  4.54313  0.61958  0.77255  0.48576  0.95510
    289   2.88258  4.39233  4.16467  3.65234  3.20379  3.94417  4.40155  2.11615  3.48464  1.73996  1.94347  3.93928  4.32840  3.78831  3.71684  3.30168  3.15748  1.81750  5.07993  3.89000    291 l - - -
          2.68618  4.42225  2.77519  2.73123  3.46354  2.40513  3.72494  3.29354  2.67741  2.69355  4.24690  2.90347  2.73739  3.18146  2.89801  2.37887  2.77519  2.98518  4.58477  3.61503
          0.03309  3.82079  4.54313  0.61958  0.77255  0.48576  0.95510
    290   2.84186  4.82403  2.87101  2.62611  3.98541  3.33305  3.78356  3.60928  2.45079  3.11667  4.14714  3.08495  3.88650  1.32897  2.73551  2.89233  3.13941  3.34253  5.26719  3.95785    292 q - - -
          2.68618  4.42225  2.77519  2.73123  3.46354  2.40513  3.72494  3.29354  2.67741  2.69355  4.24690  2.90347  2.73739  3.18146  2.89801  2.37887  2.77519  2.98518  4.58477  3.61503
          0.03309  3.82079  4.54313  0.61958  0.77255  0.48576  0.95510
    291   2.19153  1.66373  3.82555  3.48122  3.74614  2.96572  4.23005  2.96520  3.32221  2.86441  3.82361  3.46045  3.69798  3.64761  3.51938  2.18816  2.66481  2.62255  5.22856  3.98998    293 c - - -
          2.68618  4.42225  2.77519  2.73123  3.46354  2.40513  3.72494  3.29354  2.67741  2.69355  4.24690  2.90347  2.73739  3.18146  2.89801  2.37887  2.77519  2.98518  4.58477  3.61503
          0.03309  3.82079  4.54313  0.61958  0.77255  0.48576  0.95510
    292   2.84186  4.82403  2.87101  2.62611  3.98541  3.33305  3.78356  3.60928  2.45079  3.11667  4.14714  3.08495  3.88650  1.32897  2.73551  2.89233  3.13941  3.34253  5.26719  3.95785    294 q - - -
          2.68618  4.42225  2.77519  2.73123  3.46354  2.40513  3.72494  3.29354  2.67741  2.69355  4.24690  2.90347  2.73739  3.18146  2.89801  2.37887  2.77519  2.98518  4.58477  3.61503
          0.03309  3.82079  4.54313  0.61958  0.77255  0.48576  0.95510
    293   3.25281  4.64536  4.01409  3.70812  2.61768  3.67385  3.83967  3.27510  3.43179  2.67849  3.91121  3.86782  4.18753  3.82218  3.56894  3.45693  3.55082  3.16401  0.99636  2.62265    295 w - - -
          2.68618  4.42225  2.77519  2.73123  3.46354  2.40513  3.72494  3.29354  2.67741  2.69355  4.24690  2.90347  2.73739  3.18146  2.89801  2.37887  2.77519  2.98518  4.58477  3.61503
          0.03309  3.82079  4.54313  0.61958  0.77255  0.48576  0.95510
    294   3.19406  4.61142  4.16751  3.87305  1.10031  3.89420  3.85685  2.72510  3.78158  2.10760  3.46358  3.96154  4.35466  3.96409  3.91405  3.46609  3.49554  2.71182  4.12291  2.49708    296 f - - -
          2.68618  4.42225  2.77519  2.73123  3.46354  2.40513  3.72494  3.29354  2.67741  2.69355  4.24690  2.90347  2.73739  3.18146  2.89801  2.37887  2.77519  2.98518  4.58477  3.61503
          0.03309  3.82079  4.54313  0.61958  0.77255  0.48576  0.95510
    295   2.76754  4.32553  4.05288  3.71542  3.51344  3.66931  4.52642  2.05651  3.58237  2.21022  3.48751  3.91325  4.23343  3.94636  3.79966  3.17040  3.13082  1.09285  5.28879  4.01673    297 v - - -
          2.68618  4.42225  2.77519  2.73123  3.46354  2.40513  3.72494  3.29354  2.67741  2.69355  4.24690  2.90347  2.73739  3.18146  2.89801  2.37887  2.77519  2.98518  4.58477  3.61503
          0.03309  3.82079  4.54313  0.61958  0.77255  0.48576  0.95510
    296   2.84186  4.82403  2.87101  2.62611  3.98541  3.33305  3.78356  3.60928  2.45079  3.11667  4.14714  3.08495  3.88650  1.32897  2.73551  2.89233  3.13941  3.34253  5.26719  3.95785    298 q - - -
          2.68618  4.42225  2.77519  2.73123  3.46354  2.40513  3.72494  3.29354  2.67741  2.69355  4.24690  2.90347  2.73739  3.18146  2.89801  2.37887  2.77519  2.98518  4.58477  3.61503
          0.03309  3.82079  4.54313  0.61958  0.77255  0.48576  0.95510
    297   2.92988  4.48724  3.99443  3.58483  3.18724  3.79555  4.33199  2.35777  3.35540  1.79053  1.48075  3.86845  4.25662  3.74117  3.56662  3.27320  3.23457  2.35767  5.02066  3.77738    299 m - - -
          2.68618  4.42225  2.77519  2.73123  3.46354  2.40513  3.72494  3.29354  2.67741  2.69355  4.24690  2.90347  2.73739  3.18146  2.89801  2.37887  2.77519  2.98518  4.58477  3.61503
          0.03309  3.82079  4.54313  0.61958  0.77255  0.48576  0.95510
    298   3.19406  4.61142  4.16751  3.87305  1.10031  3.89420  3.85685  2.72510  3.78158  2.10760  3.46358  3.96154  4.35466  3.96409  3.91405  3.46609  3.49554  2.71182  4.12291  2.49708    300 f - - -
          2.68618  4.42225  2.77519  2.73123  3.46354  2.40513  3.72494  3.29354  2.67741  2.69355  4.24690  2.90347  2.73739  3.18146  2.89801  2.37887  2.77519  2.98518  4.58477  3.61503
          0.03309  3.82079  4.54313  0.61958  0.77255  0.48576  0.95510
    299   2.29133  4.21048  3.16320  2.97760  4.02533  2.94140  4.08839  3.54142  3.04783  3.26605  4.19720  3.21001  3.67616  3.40145  3.33476  1.17176  2.76778  3.08789  5.40220  4.10883    301 s - - -
          2.68618  4.42225  2.77519  2.73123  3.46354  2.40513  3.72494  3.29354  2.67741  2.69355  4.24690  2.90347  2.73739  3.18146  2.89801  2.37887  2.77519  2.98518  4.58477  3.61503
          0.03309  3.82079  4.54313  0.61958  0.77255  0.48576  0.95510
    300   2.94894  4.78973  3.43451  2.95775  4.13123  3.44554  3.78993  3.67021  2.22107  3.19563  4.19813  3.32095  3.95152  3.01368  1.06046  3.03618  3.21901  3.39663  5.23583  4.07081    302 r - - -
          2.68618  4.42225  2.77519  2.73123  3.46354  2.40513  3.72494  3.29354  2.67741  2.69355  4.24690  2.90347  2.73739  3.18146  2.89801  2.37887  2.77519  2.98518  4.58477  3.61503
          0.03309  3.82079  4.54313  0.61958  0.77255  0.48576  0.95510
    301   3.08446  4.46655  4.48610  3.97268  3.16688  4.28522  4.64642  1.50498  3.79275  1.36141  3.03266  4.25671  4.56987  4.06643  3.99214  3.65284  3.33306  1.88929  5.14879  3.94166    303 l - - -
          2.68618  4.42225  2.77519  2.73123  3.46354  2.40513  3.72494  3.29354  2.67741  2.69355  4.24690  2.90347  2.73739  3.18146  2.89801  2.37887  2.77519  2.98518  4.58477  3.61503
          0.03309  3.82079  4.54313  0.61958  0.77255  0.48576  0.95510
    302   2.90979  5.00741  2.46906  1.10129  4.34747  3.24211  3.82582  3.79114  2.69996  3.41709  4.39452  2.90670  3.84458  3.04328  3.10259  2.89816  3.21401  3.48075  5.52890  4.25234    304 e - - -
          2.68618  4.42225  2.77519  2.73123  3.46354  2.40513  3.72494  3.29354  2.67741  2.69355  4.24690  2.90347  2.73739  3.18146  2.89801  2.37887  2.77519  2.98518  4.58477  3.61503
          0.03309  3.82079  4.54313  0.61958  0.77255  0.48576  0.95510
    303   2.84186  4.82403  2.87101  2.62611  3.98541  3.33305  3.78356  3.60928  2.45079  3.11667  4.14714  3.08495  3.88650  1.32897  2.73551  2.89233  3.13941  3.34253  5.26719  3.95785    305 q - - -
          2.68618  4.42225  2.77519  2.73123  3.46354  2.40513  3.72494  3.29354  2.67741  2.69355  4.24690  2.90347  2.73739  3.18146  2.89801  2.37887  2.77519  2.98518  4.58477  3.61503
          0.03309  3.82079  4.54313  0.61958  0.77255  0.48576  0.95510
    304   2.92633  4.88599  3.09877  2.73125  4.26057  3.42028  3.73321  3.68684  1.11139  3.26376  4.22896  3.15764  3.92508  2.92835  2.42556  2.97229  3.18397  3.39789  5.33728  4.14297    306 k - - -
          2.68618  4.42225  2.77519  2.73123  3.46354  2.40513  3.72494  3.29354  2.67741  2.69355  4.24690  2.90347  2.73739  3.18146  2.89801  2.37887  2.77519  2.98518  4.58477  3.61503
          0.03309  3.82079  4.54313  0.61958  0.77255  0.48576  0.95510
    305   1.09095  4.16807  3.41153  3.20161  4.00221  2.99374  4.22957  3.12012  3.21656  3.00397  4.04241  3.36384  3.72819  3.56273  3.47001  2.51927  2.79310  2.78355  5.43459  4.22931    307 a - - -
          2.68618  4.42225  2.77519  2.73123  3.46354  2.40513  3.72494  3.29354  2.67741  2.69355  4.24690  2.90347  2.73739  3.18146  2.89801  2.37887  2.77519  2.98518  4.58477  3.61503
          0.03309  3.82079  4.54313  0.61958  0.77255  0.48576  0.95510
    306   2.29133  4.21048  3.16320  2.97760  4.02533  2.94140  4.08839  3.54142  3.04783  3.26605  4.19720  3.21001  3.67616  3.40145  3.33476  1.17176  2.76778  3.08789  5.40220  4.10883    308 s - - -
          2.68618  4.42225  2.77519  2.73123  3.46354  2.40513  3.72494  3.29354  2.67741  2.69355  4.24690  2.90347  2.73739  3.18146  2.89801  2.37887  2.77519  2.98518  4.58477  3.61503
          0.03309  3.82079  4.54313  0.61958  0.77255  0.48576  0.95510
    307   1.09095  4.16807  3.41153  3.20161  4.00221  2.99374  4.22957  3.12012  3.21656  3.00397  4.04241  3.36384  3.72819  3.56273  3.47001  2.51927  2.79310  2.78355  5.43459  4.22931    309 a - - -
          2.68618  4.42225  2.77519  2.73123  3.46354  2.40513  3.72494  3.29354  2.67741  2.69355  4.24690  2.90347  2.73739  3.18146  2.89801  2.37887  2.77519  2.98518  4.58477  3.61503
          0.03309  3.82079  4.54313  0.61958  0.77255  0.48576  0.95510
    308   2.99096  4.42541  4.26018  3.87485  3.34046  4.00900  4.61327  1.14438  3.70190  1.93830  3.28510  4.12749  4.44611  4.05615  3.90445  3.50015  3.29145  1.84754  5.21984  3.95296    310 i - - -
          2.68618  4.42225  2.77519  2.73123  3.46354  2.40513  3.72494  3.29354  2.67741  2.69355  4.24690  2.90347  2.73739  3.18146  2.89801  2.37887  2.77519  2.98518  4.58477  3.61503
          0.03309  3.82079  4.54313  0.61958  0.77255  0.48576  0.95510
    309   2.99096  4.42541  4.26018  3.87485  3.34046  4.00900  4.61327  1.14438  3.70190  1.93830  3.28510  4.12749  4.44611  4.05615  3.90445  3.50015  3.29145  1.84754  5.21984  3.95296    311 i - - -
          2.68618  4.42225  2.77519  2.73123  3.46354  2.40513  3.72494  3.29354  2.67741  2.69355  4.24690  2.90347  2.73739  3.18146  2.89801  2.37887  2.77519  2.98518  4.58477  3.61503
          0.03309  3.82079  4.54313  0.61958  0.77255  0.48576  0.95510
    310   2.29133  4.21048  3.16320  2.97760  4.02533  2.94140  4.08839  3.54142  3.04783  3.26605  4.19720  3.21001  3.67616  3.40145  3.33476  1.17176  2.76778  3.08789  5.40220  4.10883    312 s - - -
          2.68618  4.42225  2.77519  2.73123  3.46354  2.40513  3.72494  3.29354  2.67741  2.69355  4.24690  2.90347  2.73739  3.18146  2.89801  2.37887  2.77519  2.98518  4.58477  3.61503
          0.03309  3.82079  4.54313  0.61958  0.77255  0.48576  0.95510
    311   2.68226  4.67542  2.68287  2.56365  4.03099  3.15059  3.88214  3.73121  2.78206  3.38429  4.34063  1.25300  3.80040  3.15566  3.13422  2.75197  3.06293  3.35866  5.34301  3.98370    313 n - - -
          2.68618  4.42225  2.77519  2.73123  3.46354  2.40513  3.72494  3.29354  2.67741  2.69355  4.24690  2.90347  2.73739  3.18146  2.89801  2.37887  2.77519  2.98518  4.58477  3.61503
          0.03309  3.82079  4.54313  0.61958  0.77255  0.48576  0.95510
    312   2.60345  4.38283  3.26652  3.15996  4.30101  0.81352  4.28245  3.88893  3.33408  3.54936  4.52549  3.43108  3.77230  3.66250  3.57487  2.77407  3.08071  3.42732  5.40886  4.40151    314 g - - -
          2.68618  4.42225  2.77519  2.73123  3.46354  2.40513  3.72494  3.29354  2.67741  2.69355  4.24690  2.90347  2.73739  3.18146  2.89801  2.37887  2.77519  2.98518  4.58477  3.61503
          0.03309  3.82079  4.54313  0.61958  0.77255  0.48576  0.95510
    313   2.94894  4.78973  3.43451  2.95775  4.13123  3.44554  3.78993  3.67021  2.22107  3.19563  4.19813  3.32095  3.95152  3.01368  1.06046  3.03618  3.21901  3.39663  5.23583  4.07081    315 r - - -
          2.68618  4.42225  2.77519  2.73123  3.46354  2.40513  3.72494  3.29354  2.67741  2.69355  4.24690  2.90347  2.73739  3.18146  2.89801  2.37887  2.77519  2.98518  4.58477  3.61503
          0.03309  3.82079  4.54313  0.61958  0.77255  0.48576  0.95510
    314   2.92988  4.48724  3.99443  3.58483  3.18724  3.79555  4.33199  2.35777  3.35540  1.79053  1.48075  3.86845  4.25662  3.74117  3.56662  3.27320  3.23457  2.35767  5.02066  3.77738    316 m - - -
          2.68618  4.42225  2.77519  2.73123  3.46354  2.40513  3.72494  3.29354  2.67741  2.69355  4.24690  2.90347  2.73739  3.18146  2.89801  2.37887  2.77519  2.98518  4.58477  3.61503
          0.03309  3.82079  4.54313  0.61958  0.77255  0.48576  0.95510
    315   2.93574  5.05318  0.99512  2.30624  4.42370  3.17299  3.88815  4.00047  2.96293  3.61852  4.59649  2.85958  3.82226  3.12795  3.47128  2.90468  3.27358  3.64553  5.60228  4.30645    317 d - - -
          2.68618  4.42225  2.77519  2.73123  3.46354  2.40513  3.72494  3.29354  2.67741  2.69355  4.24690  2.90347  2.73739  3.18146  2.89801  2.37887  2.77519  2.98518  4.58477  3.61503
          0.03309  3.82079  4.54313  0.61958  0.77255  0.48576  0.95510
    316   2.84186  4.82403  2.87101  2.62611  3.98541  3.33305  3.78356  3.60928  2.45079  3.11667  4.14714  3.08495  3.88650  1.32897  2.73551  2.89233  3.13941  3.34253  5.26719  3.95785    318 q - - -
          2.68618  4.42225  2.77519  2.73123  3.46354  2.40513  3.72494  3.29354  2.67741  2.69355  4.24690  2.90347  2.73739  3.18146  2.89801  2.37887  2.77519  2.98518  4.58477  3.61503
          0.03309  3.82079  4.54313  0.61958  0.77255  0.48576  0.95510
    317   3.17434  4.68426  3.76274  3.48333  2.29772  3.77054  3.59737  3.19095  3.34234  2.65799  3.87164  3.66115  4.24606  3.66079  3.53627  3.31586  3.46104  3.05919  3.93919  1.05629    319 y - - -
          2.68618  4.42225  2.77519  2.73123  3.46354  2.40513  3.72494  3.29354  2.67741  2.69355  4.24690  2.90347  2.73739  3.18146  2.89801  2.37887  2.77519  2.98518  4.58477  3.61503
          0.03309  3.82079  4.54313  0.61958  0.77255  0.48576  0.95510
    318   3.09823  4.57642  4.10599  3.74667  3.11779  3.91556  4.41865  2.32030  3.51488  0.94163  3.15882  4.02703  4.36053  3.89562  3.69898  3.48191  3.39525  2.34400  4.97726  3.68830    320 l - - -
          2.68618  4.42225  2.77519  2.73123  3.46354  2.40513  3.72494  3.29354  2.67741  2.69355  4.24690  2.90347  2.73739  3.18146  2.89801  2.37887  2.77519  2.98518  4.58477  3.61503
          0.03309  3.82079  4.54313  0.61958  0.77255  0.48576  0.95510
    319   3.25757  4.67152  4.11941  3.73684  1.84040  4.04796  3.45156  3.05470  3.60952  2.47078  3.69910  3.77270  4.40594  3.76165  3.77655  3.41104  3.49783  2.95866  3.68391  1.20705    321 y - - -
          2.68618  4.42225  2.77519  2.73123  3.46354  2.40513  3.72494  3.29354  2.67741  2.69355  4.24690  2.90347  2.73739  3.18146  2.89801  2.37887  2.77519  2.98518  4.58477  3.61503
          0.03309  3.82079  4.54313  0.61958  0.77255  0.48576  0.95510
    320   2.68619  4.45101  3.28798  3.12038  4.11817  3.14150  4.20131  3.65120  3.17342  3.28332  4.33167  3.43179  0.92958  3.56382  3.42398  2.85231  3.12393  3.30238  5.31801  4.23847    322 p - - -
          2.68618  4.42225  2.77519  2.73123  3.46354  2.40513  3.72494  3.29354  2.67741  2.69355  4.24690  2.90347  2.73739  3.18146  2.89801  2.37887  2.77519  2.98518  4.58477  3.61503
          0.03309  3.82079  4.54313  0.61958  0.77255  0.48576  0.95510
    321   3.15714  4.55900  4.20701  3.75751  1.73024  4.05929  3.52762  2.85412  3.62559  2.07690  3.49424  3.80621  4.38465  3.76130  3.78687  3.38252  3.38386  2.77666  3.77592  1.55456    323 y - - -
          2.68618  4.42225  2.77519  2.73123  3.46354  2.40513  3.72494  3.29354  2.67741  2.69355  4.24690  2.90347  2.73739  3.18146  2.89801  2.37887  2.77519  2.98518  4.58477  3.61503
          0.03309  3.82079  4.54313  0.61958  0.77255  0.48576  0.95510
    322   3.17434  4.68426  3.76274  3.48333  2.29772  3.77054  3.59737  3.19095  3.34234  2.65799  3.87164  3.66115  4.24606  3.66079  3.53627  3.31586  3.46104  3.05919  3.93919  1.05629    324 y - - -
          2.68618  4.42225  2.77519  2.73123  3.46354  2.40513  3.72494  3.29354  2.67741  2.69355  4.24690  2.90347  2.73739  3.18146  2.89801  2.37887  2.77519  2.98518  4.58477  3.61503
          0.03309  3.82079  4.54313  0.61958  0.77255  0.48576  0.95510
    323   2.11697  4.80030  2.76631  2.26076  4.15516  3.32262  3.63708  3.50735  1.94098  3.13587  3.99161  2.91261  3.80484  2.80539  2.67868  2.69279  2.91825  3.18605  5.36531  4.06257    325 k - - -
          2.68618  4.42225  2.77519  2.73123  3.46354  2.40513  3.72494  3.29354  2.67741  2.69355  4.24690  2.90347  2.73739  3.18146  2.89801  2.37887  2.77519  2.98518  4.58477  3.61503
          0.03309  3.82079  4.54313  0.61958  0.77255  0.48576  0.95510
    324   2.46105  4.77068  2.98237  2.60087  4.21917  3.34802  3.68107  3.51882  1.45508  3.16545  4.07786  3.03912  3.85520  2.85595  2.47836  2.77450  2.99582  3.20807  5.37795  4.12120    326 k - - -
          2.68618  4.42225  2.77519  2.73123  3.46354  2.40513  3.72494  3.29354  2.67741  2.69355  4.24690  2.90347  2.73739  3.18146  2.89801  2.37887  2.77519  2.98518  4.58477  3.61503
          0.03309  3.82079  4.54313  0.61958  0.77255  0.48576  0.95510
    325   2.93574  5.05318  0.99512  2.30624  4.42370  3.17299  3.88815  4.00047  2.96293  3.61852  4.59649  2.85958  3.82226  3.12795  3.47128  2.90468  3.27358  3.64553  5.60228  4.30645    327 d - - -
          2.68618  4.42225  2.77519  2.73123  3.46354  2.40513  3.72494  3.29354  2.67741  2.69355  4.24690  2.90347  2.73739  3.18146  2.89801  2.37887  2.77519  2.98518  4.58477  3.61503
          0.03309  3.82079  4.54313  0.61958  0.77255  0.48576  0.95510
    326   2.99096  4.42541  4.26018  3.87485  3.34046  4.00900  4.61327  1.14438  3.70190  1.93830  3.28510  4.12749  4.44611  4.05615  3.90445  3.50015  3.29145  1.84754  5.21984  3.95296    328 i - - -
          2.68618  4.42225  2.77519  2.73123  3.46354  2.40513  3.72494  3.29354  2.67741  2.69355  4.24690  2.90347  2.73739  3.18146  2.89801  2.37887  2.77519  2.98518  4.58477  3.61503
          0.03309  3.82079  4.54313  0.61958  0.77255  0.48576  0.95510
    327   2.49875  4.91298  2.61151  1.69192  4.25259  3.29149  3.63596  3.64167  2.35909  3.23645  4.09258  2.84831  3.79515  2.79830  2.52425  2.69642  2.95458  3.30462  5.44875  4.11305    329 e - - -
          2.68618  4.42225  2.77519  2.73123  3.46354  2.40513  3.72494  3.29354  2.67741  2.69355  4.24690  2.90347  2.73739  3.18146  2.89801  2.37887  2.77519  2.98518  4.58477  3.61503
          0.03309  3.82079  4.54313  0.61958  0.77255  0.48576  0.95510
    328   2.83024  5.35947  1.68799  1.67281  4.64143  3.15778  3.66974  4.14721  2.65401  3.66016  4.50265  2.39045  3.76153  2.83321  3.22656  2.72859  3.11227  3.73325  5.82737  4.34055    330 e - - -
          2.68618  4.42225  2.77519  2.73123  3.46354  2.40513  3.72494  3.29354  2.67741  2.69355  4.24690  2.90347  2.73739  3.18146  2.89801  2.37887  2.77519  2.98518  4.58477  3.61503
          0.03309  3.82079  4.54313  0.61958  0.77255  0.48576  0.95510
    329   2.60345  4.38283  3.26652  3.15996  4.30101  0.81352  4.28245  3.88893  3.33408  3.54936  4.52549  3.43108  3.77230  3.66250  3.57487  2.77407  3.08071  3.42732  5.40886  4.40151    331 g - - -
          2.68618  4.42225  2.77519  2.73123  3.46354  2.40513  3.72494  3.29354  2.67741  2.69355  4.24690  2.90347  2.73739  3.18146  2.89801  2.37887  2.77519  2.98518  4.58477  3.61503
          0.03309  3.82079  4.54313  0.61958  0.77255  0.48576  0.95510
    330   2.55498  4.50644  3.16390  2.64418  3.82300  3.36973  3.68531  3.13217  2.26673  2.83015  3.71355  3.07882  3.82098  2.89508  2.54613  2.67267  2.13712  2.64723  5.14310  3.88358    332 t - - -
          2.68618  4.42225  2.77519  2.73123  3.46354  2.40513  3.72494  3.29354  2.67741  2.69355  4.24690  2.90347  2.73739  3.18146  2.89801  2.37887  2.77519  2.98518  4.58477  3.61503
          0.03309  3.82079  4.54313  0.61958  0.77255  0.48576  0.95510
    331   3.11929  4.51958  4.47283  3.91789  3.06458  4.30578  4.59612  1.92153  3.75038  1.11810  2.60218  4.23054  4.54615  3.98227  3.94989  3.63974  3.34997  2.10001  5.08114  3.94271    333 l - - -
          2.68618  4.42225  2.77519  2.73123  3.46354  2.40513  3.72494  3.29354  2.67741  2.69355  4.24690  2.90347  2.73739  3.18146  2.89801  2.37887  2.77519  2.98518  4.58477  3.61503
          0.03309  3.82079  4.54313  0.61958  0.77255  0.48576  0.95510
    332   2.38676  4.23138  3.38400  3.13484  3.92495  3.07205  4.15587  3.04585  3.07677  2.91113  3.96584  3.35181  3.77211  3.47446  3.33732  2.58757  1.26269  2.74636  5.36737  4.14188    334 t - - -
          2.68618  4.42225  2.77519  2.73123  3.46354  2.40513  3.72494  3.29354  2.67741  2.69355  4.24690  2.90347  2.73739  3.18146  2.89801  2.37887  2.77519  2.98518  4.58477  3.61503
          0.03309  3.82079  4.54313  0.61958  0.77255  0.48576  0.95510
    333   2.59171  4.64376  3.08595  2.61537  4.12719  3.30156  3.66514  3.54212  2.24171  3.13273  3.98953  3.03830  3.27788  2.84168  1.76726  2.44625  2.88295  3.19286  5.31287  4.04854    335 r - - -
          2.68618  4.42225  2.77519  2.73123  3.46354  2.40513  3.72494  3.29354  2.67741  2.69355  4.24690  2.90347  2.73739  3.18146  2.89801  2.37887  2.77519  2.98518  4.58477  3.61503
          0.03309  3.82079  4.54313  0.61958  0.77255  0.48576  0.95510
    334   2.84382  5.31965  1.77917  1.47585  4.60786  3.16267  3.68964  4.09505  2.67463  3.63712  4.49846  2.64536  3.77093  2.86011  3.23414  2.74967  3.12981  3.69818  5.79971  4.33571    336 e - - -
          2.68618  4.42225  2.77519  2.73123  3.46354  2.40513  3.72494  3.29354  2.67741  2.69355  4.24690  2.90347  2.73739  3.18146  2.89801  2.37887  2.77519  2.98518  4.58477  3.61503
          0.03309  3.82079  4.54313  0.61958  0.77255  0.48576  0.95510
    335   2.90979  5.00741  2.46906  1.10129  4.34747  3.24211  3.82582  3.79114  2.69996  3.41709  4.39452  2.90670  3.84458  3.04328  3.10259  2.89816  3.21401  3.48075  5.52890  4.25234    337 e - - -
          2.68618  4.42225  2.77519  2.73123  3.46354  2.40513  3.72494  3.29354  2.67741  2.69355  4.24690  2.90347  2.73739  3.18146  2.89801  2.37887  2.77519  2.98518  4.58477  3.61503
          0.03309  3.82079  4.54313  0.61958  0.77255  0.48576  0.95510
    336   1.09095  4.16807  3.41153  3.20161  4.00221  2.99374  4.22957  3.12012  3.21656  3.00397  4.04241  3.36384  3.72819  3.56273  3.47001  2.51927  2.79310  2.78355  5.43459  4.22931    338 a - - -
          2.68618  4.42225  2.77519  2.73123  3.46354  2.40513  3.72494  3.29354  2.67741  2.69355  4.24690  2.90347  2.73739  3.18146  2.89801  2.37887  2.77519  2.98518  4.58477  3.61503
          0.03309  3.82079  4.54313  0.61958  0.77255  0.48576  0.95510
    337   2.92733  4.98692  3.31320  2.71772  4.38524  3.54915  3.57181  3.75624  1.66732  3.25189  4.13859  3.12328  3.94648  2.72234  1.50070  2.94670  3.11684  3.45277  5.33505  4.14730    339 r - - -
          2.68618  4.42225  2.77519  2.73123  3.46354  2.40513  3.72494  3.29354  2.67741  2.69355  4.24690  2.90347  2.73739  3.18146  2.89801  2.37887  2.77519  2.98518  4.58477  3.61503
          0.03309  3.82079  4.54313  0.61958  0.77255  0.48576  0.95510
    338   2.90979  5.00741  2.46906  1.10129  4.34747  3.24211  3.82582  3.79114  2.69996  3.41709  4.39452  2.90670  3.84458  3.04328  3.10259  2.89816  3.21401  3.48075  5.52890  4.25234    340 e - - -
          2.68618  4.42225  2.77519  2.73123  3.46354  2.40513  3.72494  3.29354  2.67741  2.69355  4.24690  2.90347  2.73739  3.18146  2.89801  2.37887  2.77519  2.98518  4.58477  3.61503
          0.03309  3.82079  4.54313  0.61958  0.77255  0.48576  0.95510
    339   3.09823  4.57642  4.10599  3.74667  3.11779  3.91556  4.41865  2.32030  3.51488  0.94163  3.15882  4.02703  4.36053  3.89562  3.69898  3.48191  3.39525  2.34400  4.97726  3.68830    341 l - - -
          2.68618  4.42225  2.77519  2.73123  3.46354  2.40513  3.72494  3.29354  2.67741  2.69355  4.24690  2.90347  2.73739  3.18146  2.89801  2.37887  2.77519  2.98518  4.58477  3.61503
          0.03309  3.82079  4.54313  0.61958  0.77255  0.48576  0.95510
    340   3.09823  4.57642  4.10599  3.74667  3.11779  3.91556  4.41865  2.32030  3.51488  0.94163  3.15882  4.02703  4.36053  3.89562  3.69898  3.48191  3.39525  2.34400  4.97726  3.68830    342 l - - -
          2.68618  4.42225  2.77519  2.73123  3.46354  2.40513  3.72494  3.29354  2.67741  2.69355  4.24690  2.90347  2.73739  3.18146  2.89801  2.37887  2.77519  2.98518  4.58477  3.61503
          0.03309  3.82079  4.54313  0.61958  0.77255  0.48576  0.95510
    341   2.90979  5.00741  2.46906  1.10129  4.34747  3.24211  3.82582  3.79114  2.69996  3.41709  4.39452  2.90670  3.84458  3.04328  3.10259  2.89816  3.21401  3.48075  5.52890  4.25234    343 e - - -
          2.68618  4.42225  2.77519  2.73123  3.46354  2.40513  3.72494  3.29354  2.67741  2.69355  4.24690  2.90347  2.73739  3.18146  2.89801  2.37887  2.77519  2.98518  4.58477  3.61503
          0.03309  3.82079  4.54313  0.61958  0.77255  0.48576  0.95510
    342   2.53068  1.05166  4.03621  3.76484  3.76906  3.16366  4.42341  2.90525  3.59177  2.82262  3.94264  3.76564  3.86650  3.94010  3.72496  2.80206  2.99325  2.65310  5.19505  4.05683    344 c - - -
          2.68618  4.42225  2.77519  2.73123  3.46354  2.40513  3.72494  3.29354  2.67741  2.69355  4.24690  2.90347  2.73739  3.18146  2.89801  2.37887  2.77519  2.98518  4.58477  3.61503
          0.03309  3.82079  4.54313  0.61958  0.77255  0.48576  0.95510
    343   2.92988  4.48724  3.99443  3.58483  3.18724  3.79555  4.33199  2.35777  3.35540  1.79053  1.48075  3.86845  4.25662  3.74117  3.56662  3.27320  3.23457  2.35767  5.02066  3.77738    345 m - - -
          2.68618  4.42225  2.77519  2.73123  3.46354  2.40513  3.72494  3.29354  2.67741  2.69355  4.24690  2.90347  2.73739  3.18146  2.89801  2.37887  2.77519  2.98518  4.58477  3.61503
          0.03309  3.82079  4.54313  0.61958  0.77255  0.48576  0.95510
    344   3.25281  4.64536  4.01409  3.70812  2.61768  3.67385  3.83967  3.27510  3.43179  2.67849  3.91121  3.86782  4.18753  3.82218  3.56894  3.45693  3.55082  3.16401  0.99636  2.62265    346 w - - -
          2.68618  4.42225  2.77519  2.73123  3.46354  2.40513  3.72494  3.29354  2.67741  2.69355  4.24690  2.90347  2.73739  3.18146  2.89801  2.37887  2.77519  2.98518  4.58477  3.61503
          0.03309  3.82079  4.54313  0.61958  0.77255  0.48576  0.95510
    345   2.76754  4.32553  4.05288  3.71542  3.51344  3.66931  4.52642  2.05651  3.58237  2.21022  3.48751  3.91325  4.23343  3.94636  3.79966  3.17040  3.13082  1.09285  5.28879  4.01673    347 v - - -
          2.68618  4.42225  2.77519  2.73123  3.46354  2.40513  3.72494  3.29354  2.67741  2.69355  4.24690  2.90347  2.73739  3.18146  2.89801  2.37887  2.77519  2.98518  4.58477  3.61503
          0.03309  3.82079  4.54313  0.61958  0.77255  0.48576  0.95510
    346   2.93574  5.05318  0.99512  2.30624  4.42370  3.17299  3.88815  4.00047  2.96293  3.61852  4.59649  2.85958  3.82226  3.12795  3.47128  2.90468  3.27358  3.64553  5.60228  4.30645    348 d - - -
          2.68618  4.42225  2.77519  2.73123  3.46354  2.40513  3.72494  3.29354  2.67741  2.69355  4.24690  2.90347  2.73739  3.18146  2.89801  2.37887  2.77519  2.98518  4.58477  3.61503
          0.03309  3.82079  4.54313  0.61958  0.77255  0.48576  0.95510
    347   2.92988  4.48724  3.99443  3.58483  3.18724  3.79555  4.33199  2.35777  3.35540  1.79053  1.48075  3.86845  4.25662  3.74117  3.56662  3.27320  3.23457  2.35767  5.02066  3.77738    349 m - - -
          2.68618  4.42225  2.77519  2.73123  3.46354  2.40513  3.72494  3.29354  2.67741  2.69355  4.24690  2.90347  2.73739  3.18146  2.89801  2.37887  2.77519  2.98518  4.58477  3.61503
          0.03309  3.82079  4.54313  0.61958  0.77255  0.48576  0.95510
    348   1.09095  4.16807  3.41153  3.20161  4.00221  2.99374  4.22957  3.12012  3.21656  3.00397  4.04241  3.36384  3.72819  3.56273  3.47001  2.51927  2.79310  2.78355  5.43459  4.22931    350 a - - -
          2.68618  4.42225  2.77519  2.73123  3.46354  2.40513  3.72494  3.29354  2.67741  2.69355  4.24690  2.90347  2.73739  3.18146  2.89801  2.37887  2.77519  2.98518  4.58477  3.61503
          0.03309  3.82079  4.54313  0.61958  0.77255  0.48576  0.95510
    349   2.84186  4.82403  2.87101  2.62611  3.98541  3.33305  3.78356  3.60928  2.45079  3.11667  4.14714  3.08495  3.88650  1.32897  2.73551  2.89233  3.13941  3.34253  5.26719  3.95785    351 q - - -
          2.68618  4.42225  2.77519  2.73123  3.46354  2.40513  3.72494  3.29354  2.67741  2.69355  4.24690  2.90347  2.73739  3.18146  2.89801  2.37887  2.77519  2.98518  4.58477  3.61503
          0.03309  3.82079  4.54313  0.61958  0.77255  0.48576  0.95510
    350   3.19406  4.61142  4.16751  3.87305  1.10031  3.89420  3.85685  2.72510  3.78158  2.10760  3.46358  3.96154  4.35466  3.96409  3.91405  3.46609  3.49554  2.71182  4.12291  2.49708    352 f - - -
          2.68618  4.42225  2.77519  2.73123  3.46354  2.40513  3.72494  3.29354  2.67741  2.69355  4.24690  2.90347  2.73739  3.18146  2.89801  2.37887  2.77519  2.98518  4.58477  3.61503
          0.03309  3.82079  4.54313  0.61958  0.77255  0.48576  0.95510
    351   2.99096  4.42541  4.26018  3.87485  3.34046  4.00900  4.61327  1.14438  3.70190  1.93830  3.28510  4.12749  4.44611  4.05615  3.90445  3.50015  3.29145  1.84754  5.21984  3.95296    353 i - - -
          2.68618  4.42225  2.77519  2.73123  3.46354  2.40513  3.72494  3.29354  2.67741  2.69355  4.24690  2.90347  2.73739  3.18146  2.89801  2.37887  2.77519  2.98518  4.58477  3.61503
          0.03309  3.82079  4.54313  0.61958  0.77255  0.48576  0.95510
    352   2.93574  5.05318  0.99512  2.30624  4.42370  3.17299  3.88815  4.00047  2.96293  3.61852  4.59649  2.85958  3.82226  3.12795  3.47128  2.90468  3.27358  3.64553  5.60228  4.30645    354 d - - -
          2.68618  4.42225  2.77519  2.73123  3.46354  2.40513  3.72494  3.29354  2.67741  2.69355  4.24690  2.90347  2.73739  3.18146  2.89801  2.37887  2.77519  2.98518  4.58477  3.61503
          0.03309  3.82079  4.54313  0.61958  0.77255  0.48576  0.95510
    353   3.09823  4.57642  4.10599  3.74667  3.11779  3.91556  4.41865  2.32030  3.51488  0.94163  3.15882  4.02703  4.36053  3.89562  3.69898  3.48191  3.39525  2.34400  4.97726  3.68830    355 l - - -
          2.68618  4.42225  2.77519  2.73123  3.46354  2.40513  3.72494  3.29354  2.67741  2.69355  4.24690  2.90347  2.73739  3.18146  2.89801  2.37887  2.77519  2.98518  4.58477  3.61503
          0.03309  3.82079  4.54313  0.61958  0.77255  0.48576  0.95510
    354   3.17434  4.68426  3.76274  3.48333  2.29772  3.77054  3.59737  3.19095  3.34234  2.65799  3.87164  3.66115  4.24606  3.66079  3.53627  3.31586  3.46104  3.05919  3.93919  1.05629    356 y - - -
          2.68618  4.42225  2.77519  2.73123  3.46354  2.40513  3.72494  3.29354  2.67741  2.69355  4.24690  2.90347  2.73739  3.18146  2.89801  2.37887  2.77519  2.98518  4.58477  3.61503
          0.03309  3.82079  4.54313  0.61958  0.77255  0.48576  0.95510
    355   2.99096  4.42541  4.26018  3.87485  3.34046  4.00900  4.61327  1.14438  3.70190  1.93830  3.28510  4.12749  4.44611  4.05615  3.90445  3.50015  3.29145  1.84754  5.21984  3.95296    357 i - - -
          2.68618  4.42225  2.77519  2.73123  3.46354  2.40513  3.72494  3.29354  2.67741  2.69355  4.24690  2.90347  2.73739  3.18146  2.89801  2.37887  2.77519  2.98518  4.58477  3.61503
          0.03309  3.82079  4.54313  0.61958  0.77255  0.48576  0.95510
    356   2.68226  4.67542  2.68287  2.56365  4.03099  3.15059  3.88214  3.73121  2.78206  3.38429  4.34063  1.25300  3.80040  3.15566  3.13422  2.75197  3.06293  3.35866  5.34301  3.98370    358 n - - -
          2.68618  4.42225  2.77519  2.73123  3.46354  2.40513  3.72494  3.29354  2.67741  2.69355  4.24690  2.90347  2.73739  3.18146  2.89801  2.37887  2.77519  2.98518  4.58477  3.61503
          0.03309  3.82079  4.54313  0.61958  0.77255  0.48576  0.95510
    357   2.68619  4.45101  3.28798  3.12038  4.11817  3.14150  4.20131  3.65120  3.17342  3.28332  4.33167  3.43179  0.92958  3.56382  3.42398  2.85231  3.12393  3.30238  5.31801  4.23847    359 p - - -
          2.68618  4.42225  2.77519  2.73123  3.46354  2.40513  3.72494  3.29354  2.67741  2.69355  4.24690  2.90347  2.73739  3.18146  2.89801  2.37887  2.77519  2.98518  4.58477  3.61503
          0.03309  3.82079  4.54313  0.61958  0.77255  0.48576  0.95510
    358   2.38676  4.23138  3.38400  3.13484  3.92495  3.07205  4.15587  3.04585  3.07677  2.91113  3.96584  3.35181  3.77211  3.47446  3.33732  2.58757  1.26269  2.74636  5.36737  4.14188    360 t - - -
          2.68618  4.42225  2.77519  2.73123  3.46354  2.40513  3.72494  3.29354  2.67741  2.69355  4.24690  2.90347  2.73739  3.18146  2.89801  2.37887  2.77519  2.98518  4.58477  3.61503
          0.03309  3.82079  4.54313  0.61958  0.77255  0.48576  0.95510
    359   2.60345  4.38283  3.26652  3.15996  4.30101  0.81352  4.28245  3.88893  3.33408  3.54936  4.52549  3.43108  3.77230  3.66250  3.57487  2.77407  3.08071  3.42732  5.40886  4.40151    361 g - - -
          2.68618  4.42225  2.77519  2.73123  3.46354  2.40513  3.72494  3.29354  2.67741  2.69355  4.24690  2.90347  2.73739  3.18146  2.89801  2.37887  2.77519  2.98518  4.58477  3.61503
          0.03309  3.82079  4.54313  0.61958  0.77255  0.48576  0.95510
    360   2.51223  4.50387  2.87997  2.61774  3.86832  3.17868  3.81960  3.27849  2.67496  3.04584  3.99013  1.72945  3.78130  3.06610  3.03378  2.62206  2.87237  2.63132  5.27004  3.89378    362 n - - -
          2.68618  4.42225  2.77519  2.73123  3.46354  2.40513  3.72494  3.29354  2.67741  2.69355  4.24690  2.90347  2.73739  3.18146  2.89801  2.37887  2.77519  2.98518  4.58477  3.61503
          0.03309  3.82079  4.54313  0.61958  0.77255  0.48576  0.95510
    361   2.90979  5.00741  2.46906  1.10129  4.34747  3.24211  3.82582  3.79114  2.69996  3.41709  4.39452  2.90670  3.84458  3.04328  3.10259  2.89816  3.21401  3.48075  5.52890  4.25234    363 e - - -
          2.68618  4.42225  2.77519  2.73123  3.46354  2.40513  3.72494  3.29354  2.67741  2.69355  4.24690  2.90347  2.73739  3.18146  2.89801  2.37887  2.77519  2.98518  4.58477  3.61503
          0.03309  3.82079  4.54313  0.61958  0.77255  0.48576  0.95510
    362   3.19406  4.61142  4.16751  3.87305  1.10031  3.89420  3.85685  2.72510  3.78158  2.10760  3.46358  3.96154  4.35466  3.96409  3.91405  3.46609  3.49554  2.71182  4.12291  2.49708    364 f - - -
          2.68618  4.42225  2.77519  2.73123  3.46354  2.40513  3.72494  3.29354  2.67741  2.69355  4.24690  2.90347  2.73739  3.18146  2.89801  2.37887  2.77519  2.98518  4.58477  3.61503
          0.03309  3.82079  4.54313  0.61958  0.77255  0.48576  0.95510
    363   2.84186  4.82403  2.87101  2.62611  3.98541  3.33305  3.78356  3.60928  2.45079  3.11667  4.14714  3.08495  3.88650  1.32897  2.73551  2.89233  3.13941  3.34253  5.26719  3.95785    365 q - - -
          2.68618  4.42225  2.77519  2.73123  3.46354  2.40513  3.72494  3.29354  2.67741  2.69355  4.24690  2.90347  2.73739  3.18146  2.89801  2.37887  2.77519  2.98518  4.58477  3.61503
          0.03309  3.82079  4.54313  0.61958  0.77255  0.48576  0.95510
    364   2.90979  5.00741  2.46906  1.10129  4.34747  3.24211  3.82582  3.79114  2.69996  3.41709  4.39452  2.90670  3.84458  3.04328  3.10259  2.89816  3.21401  3.48075  5.52890  4.25234    366 e - - -
          2.68618  4.42225  2.77519  2.73123  3.46354  2.40513  3.72494  3.29354  2.67741  2.69355  4.24690  2.90347  2.73739  3.18146  2.89801  2.37887  2.77519  2.98518  4.58477  3.61503
          0.03309  3.82079  4.54313  0.61958  0.77255  0.48576  0.95510
    365   2.60345  4.38283  3.26652  3.15996  4.30101  0.81352  4.28245  3.88893  3.33408  3.54936  4.52549  3.43108  3.77230  3.66250  3.57487  2.77407  3.08071  3.42732  5.40886  4.40151    367 g - - -
          2.68618  4.42225  2.77519  2.73123  3.46354  2.40513  3.72494  3.29354  2.67741  2.69355  4.24690  2.90347  2.73739  3.18146  2.89801  2.37887  2.77519  2.98518  4.58477  3.61503
          0.03309  3.82079  4.54313  0.61958  0.77255  0.48576  0.95510
    366   3.17434  4.68426  3.76274  3.48333  2.29772  3.77054  3.59737  3.19095  3.34234  2.65799  3.87164  3.66115  4.24606  3.66079  3.53627  3.31586  3.46104  3.05919  3.93919  1.05629    368 y - - -
          2.68618  4.42225  2.77519  2.73123  3.46354  2.40513  3.72494  3.29354  2.67741  2.69355  4.24690  2.90347  2.73739  3.18146  2.89801  2.37887  2.77519  2.98518  4.58477  3.61503
          0.03309  3.82079  4.54313  0.61958  0.77255  0.48576  0.95510
    367   1.09095  4.16807  3.41153  3.20161  4.00221  2.99374  4.22957  3.12012  3.21656  3.00397  4.04241  3.36384  3.72819  3.56273  3.47001  2.51927  2.79310  2.78355  5.43459  4.22931    369 a - - -
          2.68618  4.42225  2.77519  2.73123  3.46354  2.40513  3.72494  3.29354  2.67741  2.69355  4.24690  2.90347  2.73739  3.18146  2.89801  2.37887  2.77519  2.98518  4.58477  3.61503
          0.03309  3.82079  4.54313  0.61958  0.77255  0.48576  0.95510
    368   2.94144  4.76640  3.07821  2.83392  3.25076  3.40577  1.25638  3.63624  2.67850  3.13632  4.17602  3.24495  3.95597  3.19976  2.94682  3.01289  3.24346  3.37245  4.71635  3.20329    370 h - - -
          2.68618  4.42225  2.77519  2.73123  3.46354  2.40513  3.72494  3.29354  2.67741  2.69355  4.24690  2.90347  2.73739  3.18146  2.89801  2.37887  2.77519  2.98518  4.58477  3.61503
          0.03309  3.82079  4.54313  0.61958  0.77255  0.48576  0.95510
    369   3.25281  4.64536  4.01409  3.70812  2.61768  3.67385  3.83967  3.27510  3.43179  2.67849  3.91121  3.86782  4.18753  3.82218  3.56894  3.45693  3.55082  3.16401  0.99636  2.62265    371 w - - -
          2.68618  4.42225  2.77519  2.73123  3.46354  2.40513  3.72494  3.29354  2.67741  2.69355  4.24690  2.90347  2.73739  3.18146  2.89801  2.37887  2.77519  2.98518  4.58477  3.61503
          0.03309  3.82079  4.54313  0.61958  0.77255  0.48576  0.95510
    370   2.90979  5.00741  2.46906  1.10129  4.34747  3.24211  3.82582  3.79114  2.69996  3.41709  4.39452  2.90670  3.84458  3.04328  3.10259  2.89816  3.21401  3.48075  5.52890  4.25234    372 e - - -
          2.68618  4.42225  2.77519  2.73123  3.46354  2.40513  3.72494  3.29354  2.67741  2.69355  4.24690  2.90347  2.73739  3.18146  2.89801  2.37887  2.77519  2.98518  4.58477  3.61503
          0.03309  3.82079  4.54313  0.61958  0.77255  0.48576  0.95510
    371   1.09095  4.16807  3.41153  3.20161  4.00221  2.99374  4.22957  3.12012  3.21656  3.00397  4.04241  3.36384  3.72819  3.56273  3.47001  2.51927  2.79310  2.78355  5.43459  4.22931    373 a - - -
          2.68618  4.42225  2.77519  2.73123  3.46354  2.40513  3.72494  3.29354  2.67741  2.69355  4.24690  2.90347  2.73739  3.18146  2.89801  2.37887  2.77519  2.98518  4.58477  3.61503
          0.03309  3.82079  4.54313  0.61958  0.77255  0.48576  0.95510
    372   2.76754  4.32553  4.05288  3.71542  3.51344  3.66931  4.52642  2.05651  3.58237  2.21022  3.48751  3.91325  4.23343  3.94636  3.79966  3.17040  3.13082  1.09285  5.28879  4.01673    374 v - - -
          2.68618  4.42225  2.77519  2.73123  3.46354  2.40513  3.72494  3.29354  2.67741  2.69355  4.24690  2.90347  2.73739  3.18146  2.89801  2.37887  2.77519  2.98518  4.58477  3.61503
          0.03309  3.82079  4.54313  0.61958  0.77255  0.48576  0.95510
    373   2.38676  4.23138  3.38400  3.13484  3.92495  3.07205  4.15587  3.04585  3.07677  2.91113  3.96584  3.35181  3.77211  3.47446  3.33732  2.58757  1.26269  2.74636  5.36737  4.14188    375 t - - -
          2.68618  4.42225  2.77519  2.73123  3.46354  2.40513  3.72494  3.29354  2.67741  2.69355  4.24690  2.90347  2.73739  3.18146  2.89801  2.37887  2.77519  2.98518  4.58477  3.61503
          0.03309  3.82079  4.54313  0.61958  0.77255  0.48576  0.95510
    374   2.97089  4.37776  4.43543  3.96241  3.37158  4.15415  4.70953  1.25793  3.81050  1.89709  3.22898  4.21330  4.52822  4.11736  4.02919  3.54785  3.25335  1.60276  5.30944  4.08004    376 i - - -
          2.68618  4.42225  2.77519  2.73123  3.46354  2.40513  3.72494  3.29354  2.67741  2.69355  4.24690  2.90347  2.73739  3.18146  2.89801  2.37887  2.77519  2.98518  4.58477  3.61503
          0.03309  3.82079  4.54313  0.61958  0.77255  0.48576  0.95510
    375   2.60345  4.38283  3.26652  3.15996  4.30101  0.81352  4.28245  3.88893  3.33408  3.54936  4.52549  3.43108  3.77230  3.66250  3.57487  2.77407  3.08071  3.42732  5.40886  4.40151    377 g - - -
          2.68618  4.42225  2.77519  2.73123  3.46354  2.40513  3.72494  3.29354  2.67741  2.69355  4.24690  2.90347  2.73739  3.18146  2.89801  2.37887  2.77519  2.98518  4.58477  3.61503
          0.03309  3.82079  4.54313  0.61958  0.77255  0.48576  0.95510
    376   2.60345  4.38283  3.26652  3.15996  4.30101  0.81352  4.28245  3.88893  3.33408  3.54936  4.52549  3.43108  3.77230  3.66250  3.57487  2.77407  3.08071  3.42732  5.40886  4.40151    378 g - - -
          2.68618  4.42225  2.77519  2.73123  3.46354  2.40513  3.72494  3.29354  2.67741  2.69355  4.24690  2.90347  2.73739  3.18146  2.89801  2.37887  2.77519  2.98518  4.58477  3.61503
          0.03309  3.82079  4.54313  0.61958  0.77255  0.48576  0.95510
    377   2.84186  4.82403  2.87101  2.62611  3.98541  3.33305  3.78356  3.60928  2.45079  3.11667  4.14714  3.08495  3.88650  1.32897  2.73551  2.89233  3.13941  3.34253  5.26719  3.95785    379 q - - -
          2.68618  4.42225  2.77519  2.73123  3.46354  2.40513  3.72494  3.29354  2.67741  2.69355  4.24690  2.90347  2.73739  3.18146  2.89801  2.37887  2.77519  2.98518  4.58477  3.61503
          0.03309  3.82079  4.54313  0.61958  0.77255  0.48576  0.95510
    378   2.38676  4.23138  3.38400  3.13484  3.92495  3.07205  4.15587  3.04585  3.07677  2.91113  3.96584  3.35181  3.77211  3.47446  3.33732  2.58757  1.26269  2.74636  5.36737  4.14188    380 t - - -
          2.68618  4.42225  2.77519  2.73123  3.46354  2.40513  3.72494  3.29354  2.67741  2.69355  4.24690  2.90347  2.73739  3.18146  2.89801  2.37887  2.77519  2.98518  4.58477  3.61503
          0.03309  3.82079  4.54313  0.61958  0.77255  0.48576  0.95510
    379   2.68619  4.45101  3.28798  3.12038  4.11817  3.14150  4.20131  3.65120  3.17342  3.28332  4.33167  3.43179  0.92958  3.56382  3.42398  2.85231  3.12393  3.30238  5.31801  4.23847    381 p - - -
          2.68618  4.42225  2.77519  2.73123  3.46354  2.40513  3.72494  3.29354  2.67741  2.69355  4.24690  2.90347  2.73739  3.18146  2.89801  2.37887  2.77519  2.98518  4.58477  3.61503
          0.03309  3.82079  4.54313  0.61958  0.77255  0.48576  0.95510
    380   2.87039  5.31110  1.32689  1.90125  4.60772  3.14880  3.72136  4.09712  2.74452  3.66146  4.54657  2.64925  3.77792  2.90365  3.31377  2.77678  3.16913  3.70702  5.81590  4.35518    382 d - - -
          2.68618  4.42225  2.77519  2.73123  3.46354  2.40513  3.72494  3.29354  2.67741  2.69355  4.24690  2.90347  2.73739  3.18146  2.89801  2.37887  2.77519  2.98518  4.58477  3.61503
          0.03309  3.82079  4.54313  0.61958  0.77255  0.48576  0.95510
    381   2.60345  4.38283  3.26652  3.15996  4.30101  0.81352  4.28245  3.88893  3.33408  3.54936  4.52549  3.43108  3.77230  3.66250  3.57487  2.77407  3.08071  3.42732  5.40886  4.40151    383 g - - -
          2.68618  4.42225  2.77519  2.73123  3.46354  2.40513  3.72494  3.29354  2.67741  2.69355  4.24690  2.90347  2.73739  3.18146  2.89801  2.37887  2.77519  2.98518  4.58477  3.61503
          0.03309  3.82079  4.54313  0.61958  0.77255  0.48576  0.95510
    382   2.90979  5.00741  2.46906  1.10129  4.34747  3.24211  3.82582  3.79114  2.69996  3.41709  4.39452  2.90670  3.84458  3.04328  3.10259  2.89816  3.21401  3.48075  5.52890  4.25234    384 e - - -
          2.68618  4.42225  2.77519  2.73123  3.46354  2.40513  3.72494  3.29354  2.67741  2.69355  4.24690  2.90347  2.73739  3.18146  2.89801  2.37887  2.77519  2.98518  4.58477  3.61503
          0.03309  3.82079  4.54313  0.61958  0.77255  0.48576  0.95510
    383   2.93574  5.05318  0.99512  2.30624  4.42370  3.17299  3.88815  4.00047  2.96293  3.61852  4.59649  2.85958  3.82226  3.12795  3.47128  2.90468  3.27358  3.64553  5.60228  4.30645    385 d - - -
          2.68618  4.42225  2.77519  2.73123  3.46354  2.40513  3.72494  3.29354  2.67741  2.69355  4.24690  2.90347  2.73739  3.18146  2.89801  2.37887  2.77519  2.98518  4.58477  3.61503
          0.03309  3.82079  4.54313  0.61958  0.77255  0.48576  0.95510
    384   1.09095  4.16807  3.41153  3.20161  4.00221  2.99374  4.22957  3.12012  3.21656  3.00397  4.04241  3.36384  3.72819  3.56273  3.47001  2.51927  2.79310  2.78355  5.43459  4.22931    386 a - - -
          2.68618  4.42225  2.77519  2.73123  3.46354  2.40513  3.72494  3.29354  2.67741  2.69355  4.24690  2.90347  2.73739  3.18146  2.89801  2.37887  2.77519  2.98518  4.58477  3.61503
          0.03309  3.82079  4.54313  0.61958  0.77255  0.48576  0.95510
    385   2.38676  4.23138  3.38400  3.13484  3.92495  3.07205  4.15587  3.04585  3.07677  2.91113  3.96584  3.35181  3.77211  3.47446  3.33732  2.58757  1.26269  2.74636  5.36737  4.14188    387 t - - -
          2.68618  4.42225  2.77519  2.73123  3.46354  2.40513  3.72494  3.29354  2.67741  2.69355  4.24690  2.90347  2.73739  3.18146  2.89801  2.37887  2.77519  2.98518  4.58477  3.61503
          0.03309  3.82079  4.54313  0.61958  0.77255  0.48576  0.95510
    386   2.68226  4.67542  2.68287  2.56365  4.03099  3.15059  3.88214  3.73121  2.78206  3.38429  4.34063  1.25300  3.80040  3.15566  3.13422  2.75197  3.06293  3.35866  5.34301  3.98370    388 n - - -
          2.68618  4.42225  2.77519  2.73123  3.46354  2.40513  3.72494  3.29354  2.67741  2.69355  4.24690  2.90347  2.73739  3.18146  2.89801  2.37887  2.77519  2.98518  4.58477  3.61503
          0.03309  3.82079  4.54313  0.61958  0.77255  0.48576  0.95510
    387   2.87039  5.31110  1.32689  1.90125  4.60772  3.14880  3.72136  4.09712  2.74452  3.66146  4.54657  2.64925  3.77792  2.90365  3.31377  2.77678  3.16913  3.70702  5.81590  4.35518    389 d - - -
          2.68618  4.42225  2.77519  2.73123  3.46354  2.40513  3.72494  3.29354  2.67741  2.69355  4.24690  2.90347  2.73739  3.18146  2.89801  2.37887  2.77519  2.98518  4.58477  3.61503
          0.03309  3.82079  4.54313  0.61958  0.77255  0.48576  0.95510
    388   3.09823  4.57642  4.10599  3.74667  3.11779  3.91556  4.41865  2.32030  3.51488  0.94163  3.15882  4.02703  4.36053  3.89562  3.69898  3.48191  3.39525  2.34400  4.97726  3.68830    390 l - - -
          2.68618  4.42225  2.77519  2.73123  3.46354  2.40513  3.72494  3.29354  2.67741  2.69355  4.24690  2.90347  2.73739  3.18146  2.89801  2.37887  2.77519  2.98518  4.58477  3.61503
          0.03309  3.82079  4.54313  0.61958  0.77255  0.48576  0.95510
    389   2.20778  4.14130  3.25013  2.95314  4.06650  2.93263  4.03554  3.38890  2.96211  3.14971  4.02597  3.17905  3.64452  3.30430  3.27525  1.68894  1.89635  2.94904  5.43720  4.19256    391 s - - -
          2.68618  4.42225  2.77519  2.73123  3.46354  2.40513  3.72494  3.29354  2.67741  2.69355  4.24690  2.90347  2.73739  3.18146  2.89801  2.37887  2.77519  2.98518  4.58477  3.61503
          0.03309  3.82079  4.54313  0.61958  0.77255  0.48576  0.95510
    390   3.17434  4.68426  3.76274  3.48333  2.29772  3.77054  3.59737  3.19095  3.34234  2.65799  3.87164  3.66115  4.24606  3.66079  3.53627  3.31586  3.46104  3.05919  3.93919  1.05629    392 y - - -
          2.68618  4.42225  2.77519  2.73123  3.46354  2.40513  3.72494  3.29354  2.67741  2.69355  4.24690  2.90347  2.73739  3.18146  2.89801  2.37887  2.77519  2.98518  4.58477  3.61503
          0.03309  3.82079  4.54313  0.61958  0.77255  0.48576  0.95510
    391   3.09823  4.57642  4.10599  3.74667  3.11779  3.91556  4.41865  2.32030  3.51488  0.94163  3.15882  4.02703  4.36053  3.89562  3.69898  3.48191  3.39525  2.34400  4.97726  3.68830    393 l - - -
          2.68618  4.42225  2.77519  2.73123  3.46354  2.40513  3.72494  3.29354  2.67741  2.69355  4.24690  2.90347  2.73739  3.18146  2.89801  2.37887  2.77519  2.98518  4.58477  3.61503
          0.03309  3.82079  4.54313  0.61958  0.77255  0.48576  0.95510
    392   3.19406  4.61142  4.16751  3.87305  1.10031  3.89420  3.85685  2.72510  3.78158  2.10760  3.46358  3.96154  4.35466  3.96409  3.91405  3.46609  3.49554  2.71182  4.12291  2.49708    394 f - - -
          2.68618  4.42225  2.77519  2.73123  3.46354  2.40513  3.72494  3.29354  2.67741  2.69355  4.24690  2.90347  2.73739  3.18146  2.89801  2.37887  2.77519  2.98518  4.58477  3.61503
          0.03309  3.82079  4.54313  0.61958  0.77255  0.48576  0.95510
    393   3.09823  4.57642  4.10599  3.74667  3.11779  3.91556  4.41865  2.32030  3.51488  0.94163  3.15882  4.02703  4.36053  3.89562  3.69898  3.48191  3.39525  2.34400  4.97726  3.68830    395 l - - -
          2.68618  4.42225  2.77519  2.73123  3.46354  2.40513  3.72494  3.29354  2.67741  2.69355  4.24690  2.90347  2.73739  3.18146  2.89801  2.37887  2.77519  2.98518  4.58477  3.61503
          0.03309  3.82079  4.54313  0.61958  0.77255  0.48576  0.95510
    394   2.90979  5.00741  2.46906  1.10129  4.34747  3.24211  3.82582  3.79114  2.69996  3.41709  4.39452  2.90670  3.84458  3.04328  3.10259  2.89816  3.21401  3.48075  5.52890  4.25234    396 e - - -
          2.68618  4.42225  2.77519  2.73123  3.46354  2.40513  3.72494  3.29354  2.67741  2.69355  4.24690  2.90347  2.73739  3.18146  2.89801  2.37887  2.77519  2.98518  4.58477  3.61503
          0.03309  3.82079  4.54313  0.61958  0.77255  0.48576  0.95510
    395   2.29133  4.21048  3.16320  2.97760  4.02533  2.94140  4.08839  3.54142  3.04783  3.26605  4.19720  3.21001  3.67616  3.40145  3.33476  1.17176  2.76778  3.08789  5.40220  4.10883    397 s - - -
          2.68618  4.42225  2.77519  2.73123  3.46354  2.40513  3.72494  3.29354  2.67741  2.69355  4.24690  2.90347  2.73739  3.18146  2.89801  2.37887  2.77519  2.98518  4.58477  3.61503
          0.03309  3.82079  4.54313  0.61958  0.77255  0.48576  0.95510
    396   2.92633  4.88599  3.09877  2.73125  4.26057  3.42028  3.73321  3.68684  1.11139  3.26376  4.22896  3.15764  3.92508  2.92835  2.42556  2.97229  3.18397  3.39789  5.33728  4.14297    398 k - - -
          2.68618  4.42225  2.77519  2.73123  3.46354  2.40513  3.72494  3.29354  2.67741  2.69355  4.24690  2.90347  2.73739  3.18146  2.89801  2.37887  2.77519  2.98518  4.58477  3.61503
          0.03309  3.82079  4.54313  0.61958  0.77255  0.48576  0.95510
    397   2.94894  4.78973  3.43451  2.95775  4.13123  3.44554  3.78993  3.67021  2.22107  3.19563  4.19813  3.32095  3.95152  3.01368  1.06046  3.03618  3.21901  3.39663  5.23583  4.07081    399 r - - -
          2.68618  4.42225  2.77519  2.73123  3.46354  2.40513  3.72494  3.29354  2.67741  2.69355  4.24690  2.90347  2.73739  3.18146  2.89801  2.37887  2.77519  2.98518  4.58477  3.61503
          0.03309  3.82079  4.54313  0.61958  0.77255  0.48576  0.95510
    398   2.85696  5.35143  1.54675  1.65028  4.63756  3.15397  3.69486  4.13125  2.69863  3.66884  4.53331  2.63334  3.77061  2.86684  3.27138  2.75606  3.14593  3.72962  5.83038  4.35536    400 d - - -
          2.68618  4.42225  2.77519  2.73123  3.46354  2.40513  3.72494  3.29354  2.67741  2.69355  4.24690  2.90347  2.73739  3.18146  2.89801  2.37887  2.77519  2.98518  4.58477  3.61503
          0.03309  3.82079  4.54313  0.61958  0.77255  0.48576  0.95510
    399   3.19406  4.61142  4.16751  3.87305  1.10031  3.89420  3.85685  2.72510  3.78158  2.10760  3.46358  3.96154  4.35466  3.96409  3.91405  3.46609  3.49554  2.71182  4.12291  2.49708    401 f - - -
          2.68618  4.42225  2.77519  2.73123  3.46354  2.40513  3.72494  3.29354  2.67741  2.69355  4.24690  2.90347  2.73739  3.18146  2.89801  2.37887  2.77519  2.98518  4.58477  3.61503
          0.03309  3.82079  4.54313  0.61958  0.77255  0.48576  0.95510
    400   2.68619  4.45101  3.28798  3.12038  4.11817  3.14150  4.20131  3.65120  3.17342  3.28332  4.33167  3.43179  0.92958  3.56382  3.42398  2.85231  3.12393  3.30238  5.31801  4.23847    402 p - - -
          2.68618  4.42225  2.77519  2.73123  3.46354  2.40513  3.72494  3.29354  2.67741  2.69355  4.24690  2.90347  2.73739  3.18146  2.89801  2.37887  2.77519  2.98518  4.58477  3.61503
          0.03309  3.82079  4.54313  0.61958  0.77255  0.48576  0.95510
    401   3.10564  4.55392  4.34426  3.82442  3.03926  4.19902  4.50087  2.14750  3.59548  1.05993  2.60565  4.13357  4.49085  3.89665  3.79816  3.56238  3.35125  2.21076  5.02711  3.82660    403 l - - -
          2.68618  4.42225  2.77519  2.73123  3.46354  2.40513  3.72494  3.29354  2.67741  2.69355  4.24690  2.90347  2.73739  3.18146  2.89801  2.37887  2.77519  2.98518  4.58477  3.61503
          0.03309  3.82079  4.54313  0.61958  0.77255  0.48576  0.95510
    402   2.50137  4.55176  2.70508  2.51406  4.13143  3.10421  3.82120  3.55869  2.66739  3.26022  4.15454  1.66386  3.74077  3.04109  3.03971  2.58703  2.54880  3.17362  5.45072  4.10242    404 n - - -
          2.68618  4.42225  2.77519  2.73123  3.46354  2.40513  3.72494  3.29354  2.67741  2.69355  4.24690  2.90347  2.73739  3.18146  2.89801  2.37887  2.77519  2.98518  4.58477  3.61503
          0.03309  3.82079  4.54313  0.61958  0.77255  0.48576  0.95510
    403   3.17434  4.68426  3.76274  3.48333  2.29772  3.77054  3.59737  3.19095  3.34234  2.65799  3.87164  3.66115  4.24606  3.66079  3.53627  3.31586  3.46104  3.05919  3.93919  1.05629    405 y - - -
          2.68618  4.42225  2.77519  2.73123  3.46354  2.40513  3.72494  3.29354  2.67741  2.69355  4.24690  2.90347  2.73739  3.18146  2.89801  2.37887  2.77519  2.98518  4.58477  3.61503
          0.03309  3.82079  4.54313  0.61958  0.77255  0.48576  0.95510
    404   2.68619  4.45101  3.28798  3.12038  4.11817  3.14150  4.20131  3.65120  3.17342  3.28332  4.33167  3.43179  0.92958  3.56382  3.42398  2.85231  3.12393  3.30238  5.31801  4.23847    406 p - - -
          2.68618  4.42225  2.77519  2.73123  3.46354  2.40513  3.72494  3.29354  2.67741  2.69355  4.24690  2.90347  2.73739  3.18146  2.89801  2.37887  2.77519  2.98518  4.58477  3.61503
          0.03309  3.82079  4.54313  0.61958  0.77255  0.48576  0.95510
    405   2.93574  5.05318  0.99512  2.30624  4.42370  3.17299  3.88815  4.00047  2.96293  3.61852  4.59649  2.85958  3.82226  3.12795  3.47128  2.90468  3.27358  3.64553  5.60228  4.30645    407 d - - -
          2.68618  4.42225  2.77519  2.73123  3.46354  2.40513  3.72494  3.29354  2.67741  2.69355  4.24690  2.90347  2.73739  3.18146  2.89801  2.37887  2.77519  2.98518  4.58477  3.61503
          0.03309  3.82079  4.54313  0.61958  0.77255  0.48576  0.95510
    406   3.09823  4.57642  4.10599  3.74667  3.11779  3.91556  4.41865  2.32030  3.51488  0.94163  3.15882  4.02703  4.36053  3.89562  3.69898  3.48191  3.39525  2.34400  4.97726  3.68830    408 l - - -
          2.68618  4.42225  2.77519  2.73123  3.46354  2.40513  3.72494  3.29354  2.67741  2.69355  4.24690  2.90347  2.73739  3.18146  2.89801  2.37887  2.77519  2.98518  4.58477  3.61503
          0.03309  3.82079  4.54313  0.61958  0.77255  0.48576  0.95510
    407   1.09095  4.16807  3.41153  3.20161  4.00221  2.99374  4.22957  3.12012  3.21656  3.00397  4.04241  3.36384  3.72819  3.56273  3.47001  2.51927  2.79310  2.78355  5.43459  4.22931    409 a - - -
          2.68618  4.42225  2.77519  2.73123  3.46354  2.40513  3.72494  3.29354  2.67741  2.69355  4.24690  2.90347  2.73739  3.18146  2.89801  2.37887  2.77519  2.98518  4.58477  3.61503
          0.03309  3.82079  4.54313  0.61958  0.77255  0.48576  0.95510
    408   1.69156  4.11881  3.54367  3.13685  3.84728  3.08212  4.10446  2.79408  3.07534  2.78618  3.76079  3.33582  3.74895  3.40256  3.37743  2.49808  2.13835  2.27069  5.32474  4.10688    410 a - - -
          2.68618  4.42225  2.77519  2.73123  3.46354  2.40513  3.72494  3.29354  2.67741  2.69355  4.24690  2.90347  2.73739  3.18146  2.89801  2.37887  2.77519  2.98518  4.58477  3.61503
          0.03309  3.82079  4.54313  0.61958  0.77255  0.48576  0.95510
    409   2.94894  4.78973  3.43451  2.95775  4.13123  3.44554  3.78993  3.67021  2.22107  3.19563  4.19813  3.32095  3.95152  3.01368  1.06046  3.03618  3.21901  3.39663  5.23583  4.07081    411 r - - -
          2.68618  4.42225  2.77519  2.73123  3.46354  2.40513  3.72494  3.29354  2.67741  2.69355  4.24690  2.90347  2.73739  3.18146  2.89801  2.37887  2.77519  2.98518  4.58477  3.61503
          0.03309  3.82079  4.54313  0.61958  0.77255  0.48576  0.95510
    410   2.99096  4.42541  4.26018  3.87485  3.34046  4.00900  4.61327  1.14438  3.70190  1.93830  3.28510  4.12749  4.44611  4.05615  3.90445  3.50015  3.29145  1.84754  5.21984  3.95296    412 i - - -
          2.68618  4.42225  2.77519  2.73123  3.46354  2.40513  3.72494  3.29354  2.67741  2.69355  4.24690  2.90347  2.73739  3.18146  2.89801  2.37887  2.77519  2.98518  4.58477  3.61503
          0.03309  3.82079  4.54313  0.61958  0.77255  0.48576  0.95510
    411   2.94144  4.76640  3.07821  2.83392  3.25076  3.40577  1.25638  3.63624  2.67850  3.13632  4.17602  3.24495  3.95597  3.19976  2.94682  3.01289  3.24346  3.37245  4.71635  3.20329    413 h - - -
          2.68618  4.42225  2.77519  2.73123  3.46354  2.40513  3.72494  3.29354  2.67741  2.69355  4.24690  2.90347  2.73739  3.18146  2.89801  2.37887  2.77519  2.98518  4.58477  3.61503
          0.03309  3.82079  4.54313  0.61958  0.77255  0.48576  0.95510
    412   2.29133  4.21048  3.16320  2.97760  4.02533  2.94140  4.08839  3.54142  3.04783  3.26605  4.19720  3.21001  3.67616  3.40145  3.33476  1.17176  2.76778  3.08789  5.40220  4.10883    414 s - - -
          2.68618  4.42225  2.77519  2.73123  3.46354  2.40513  3.72494  3.29354  2.67741  2.69355  4.24690  2.90347  2.73739  3.18146  2.89801  2.37887  2.77519  2.98518  4.58477  3.61503
          0.03309  3.82079  4.54313  0.61958  0.77255  0.48576  0.95510
    413   2.94894  4.78973  3.43451  2.95775  4.13123  3.44554  3.78993  3.67021  2.22107  3.19563  4.19813  3.32095  3.95152  3.01368  1.06046  3.03618  3.21901  3.39663  5.23583  4.07081    415 r - - -
          2.68618  4.42225  2.77519  2.73123  3.46354  2.40513  3.72494  3.29354  2.67741  2.69355  4.24690  2.90347  2.73739  3.18146  2.89801  2.37887  2.77519  2.98518  4.58477  3.61503
          0.03309  3.82079  4.54313  0.61958  0.77255  0.48576  0.95510
    414   2.20345  4.14167  3.23156  2.95141  4.09075  2.92053  4.04472  3.42532  2.97129  3.18119  4.05746  3.17462  3.63961  3.31325  3.28276  1.50970  2.13732  2.97335  5.45889  4.21068    416 s - - -
          2.68618  4.42225  2.77519  2.73123  3.46354  2.40513  3.72494  3.29354  2.67741  2.69355  4.24690  2.90347  2.73739  3.18146  2.89801  2.37887  2.77519  2.98518  4.58477  3.61503
          0.03309  3.82079  4.54313  0.61958  0.77255  0.48576  0.95510
    415   2.68619  4.45101  3.28798  3.12038  4.11817  3.14150  4.20131  3.65120  3.17342  3.28332  4.33167  3.43179  0.92958  3.56382  3.42398  2.85231  3.12393  3.30238  5.31801  4.23847    417 p - - -
          2.68618  4.42225  2.77519  2.73123  3.46354  2.40513  3.72494  3.29354  2.67741  2.69355  4.24690  2.90347  2.73739  3.18146  2.89801  2.37887  2.77519  2.98518  4.58477  3.61503
          0.03309  3.82079  4.54313  0.61958  0.77255  0.48576  0.95510
    416   2.79957  5.25532  2.05724  1.51082  4.52965  3.19514  3.65233  4.01195  2.56380  3.54015  4.38232  2.66884  3.76927  2.57025  3.08067  2.71996  3.06976  3.62332  5.71537  4.27068    418 e - - -
          2.68618  4.42225  2.77519  2.73123  3.46354  2.40513  3.72494  3.29354  2.67741  2.69355  4.24690  2.90347  2.73739  3.18146  2.89801  2.37887  2.77519  2.98518  4.58477  3.61503
          0.03309  3.82079  4.54313  0.61958  0.77255  0.48576  0.95510
    417   2.94894  4.78973  3.43451  2.95775  4.13123  3.44554  3.78993  3.67021  2.22107  3.19563  4.19813  3.32095  3.95152  3.01368  1.06046  3.03618  3.21901  3.39663  5.23583  4.07081    419 r - - -
          2.68618  4.42225  2.77519  2.73123  3.46354  2.40513  3.72494  3.29354  2.67741  2.69355  4.24690  2.90347  2.73739  3.18146  2.89801  2.37887  2.77519  2.98518  4.58477  3.61503
          0.03309  3.82079  4.54313  0.61958  0.77255  0.48576  0.95510
    418   3.28626  4.64481  4.26914  3.88330  1.34553  4.11452  3.46056  2.99238  3.75268  2.37618  3.62034  3.84993  4.44900  3.84644  3.87899  3.46943  3.51844  2.91825  3.66356  1.60186    420 f - - -
          2.68618  4.42225  2.77519  2.73123  3.46354  2.40513  3.72494  3.29354  2.67741  2.69355  4.24690  2.90347  2.73739  3.18146  2.89801  2.37887  2.77519  2.98518  4.58477  3.61503
          0.03309  3.82079  4.54313  0.61958  0.77255  0.48576  0.95510
    419   3.10558  4.55410  4.34360  3.82413  3.03934  4.19840  4.50049  2.14759  3.59469  1.05929  2.61010  4.13317  4.49069  3.89647  3.79737  3.56209  3.35137  2.21063  5.02696  3.82572    421 l - - -
          2.68618  4.42225  2.77519  2.73123  3.46354  2.40513  3.72494  3.29354  2.67741  2.69355  4.24690  2.90347  2.73739  3.18146  2.89801  2.37887  2.77519  2.98518  4.58477  3.61503
          0.03309  3.82079  4.54313  0.61958  0.77255  0.48576  0.95510
    420   2.78021  4.61764  3.30121  2.80351  2.86075  3.58289  2.82179  3.20732  2.54642  2.78446  3.73525  3.20085  3.97584  3.02163  2.60537  2.88159  3.00597  2.97149  4.40565  2.03542    422 y - - -
          2.68618  4.42225  2.77519  2.73123  3.46354  2.40513  3.72494  3.29354  2.67741  2.69355  4.24690  2.90347  2.73739  3.18146  2.89801  2.37887  2.77519  2.98518  4.58477  3.61503
          0.03309  3.82079  4.54313  0.61958  0.77255  0.48576  0.95510
    421   2.90979  5.00741  2.46906  1.10129  4.34747  3.24211  3.82582  3.79114  2.69996  3.41709  4.39452  2.90670  3.84458  3.04328  3.10259  2.89816  3.21401  3.48075  5.52890  4.25234    423 e - - -
          2.68618  4.42225  2.77519  2.73123  3.46354  2.40513  3.72494  3.29354  2.67741  2.69355  4.24690  2.90347  2.73739  3.18146  2.89801  2.37887  2.77519  2.98518  4.58477  3.61503
          0.03309  3.82079  4.54313  0.61958  0.77255  0.48576  0.95510
    422   2.89687  4.34140  4.33699  3.86599  3.43823  4.04060  4.64563  1.70949  3.72310  2.01502  3.30920  4.11425  4.45555  4.04524  3.95906  3.43314  3.19223  1.19158  5.32388  4.07716    424 v - - -
          2.68618  4.42225  2.77519  2.73123  3.46354  2.40513  3.72494  3.29354  2.67741  2.69355  4.24690  2.90347  2.73739  3.18146  2.89801  2.37887  2.77519  2.98518  4.58477  3.61503
          0.03309  3.82079  4.54313  0.61958  0.77255  0.48576  0.95510
    423   1.09095  4.16807  3.41153  3.20161  4.00221  2.99374  4.22957  3.12012  3.21656  3.00397  4.04241  3.36384  3.72819  3.56273  3.47001  2.51927  2.79310  2.78355  5.43459  4.22931    425 a - - -
          2.68618  4.42225  2.77519  2.73123  3.46354  2.40513  3.72494  3.29354  2.67741  2.69355  4.24690  2.90347  2.73739  3.18146  2.89801  2.37887  2.77519  2.98518  4.58477  3.61503
          0.03309  3.82079  4.54313  0.61958  0.77255  0.48576  0.95510
    424   3.09823  4.57642  4.10599  3.74667  3.11779  3.91556  4.41865  2.32030  3.51488  0.94163  3.15882  4.02703  4.36053  3.89562  3.69898  3.48191  3.39525  2.34400  4.97726  3.68830    426 l - - -
          2.68618  4.42225  2.77519  2.73123  3.46354  2.40513  3.72494  3.29354  2.67741  2.69355  4.24690  2.90347  2.73739  3.18146  2.89801  2.37887  2.77519  2.98518  4.58477  3.61503
          0.03309  3.82079  4.54313  0.61958  0.77255  0.48576  0.95510
    425   2.38676  4.23138  3.38400  3.13484  3.92495  3.07205  4.15587  3.04585  3.07677  2.91113  3.96584  3.35181  3.77211  3.47446  3.33732  2.58757  1.26269  2.74636  5.36737  4.14188    427 t - - -
          2.68618  4.42225  2.77519  2.73123  3.46354  2.40513  3.72494  3.29354  2.67741  2.69355  4.24690  2.90347  2.73739  3.18146  2.89801  2.37887  2.77519  2.98518  4.58477  3.61503
          0.03309  3.82079  4.54313  0.61958  0.77255  0.48576  0.95510
    426   2.93327  4.34442  4.41343  3.92649  3.43421  4.12824  4.69594  1.59174  3.79439  1.98510  3.28378  4.18075  4.50815  4.09894  4.02712  3.51083  3.21561  1.23225  5.33979  4.11054    428 v - - -
          2.68618  4.42225  2.77519  2.73123  3.46354  2.40513  3.72494  3.29354  2.67741  2.69355  4.24690  2.90347  2.73739  3.18146  2.89801  2.37887  2.77519  2.98518  4.58477  3.61503
          0.03309  3.82079  4.54313  0.61958  0.77255  0.48576  0.95510
    427   2.87763  5.00552  2.96808  2.55776  4.34556  3.45405  3.59622  3.76224  1.38436  3.26923  4.16169  3.01382  3.90230  2.49200  2.27355  2.88063  3.09340  3.45001  5.38196  4.13325    429 k - - -
          2.68618  4.42225  2.77519  2.73123  3.46354  2.40513  3.72494  3.29354  2.67741  2.69355  4.24690  2.90347  2.73739  3.18146  2.89801  2.37887  2.77519  2.98518  4.58477  3.61503
          0.03309  3.82079  4.54313  0.61958  0.77255  0.48576  0.95510
    428   2.93574  5.05318  0.99512  2.30624  4.42370  3.17299  3.88815  4.00047  2.96293  3.61852  4.59649  2.85958  3.82226  3.12795  3.47128  2.90468  3.27358  3.64553  5.60228  4.30645    430 d - - -
          2.68618  4.42225  2.77519  2.73123  3.46354  2.40513  3.72494  3.29354  2.67741  2.69355  4.24690  2.90347  2.73739  3.18146  2.89801  2.37887  2.77519  2.98518  4.58477  3.61503
          0.03309  3.82079  4.54313  0.61958  0.77255  0.48576  0.95510
    429   2.60345  4.38283  3.26652  3.15996  4.30101  0.81352  4.28245  3.88893  3.33408  3.54936  4.52549  3.43108  3.77230  3.66250  3.57487  2.77407  3.08071  3.42732  5.40886  4.40151    431 g - - -
          2.68618  4.42225  2.77519  2.73123  3.46354  2.40513  3.72494  3.29354  2.67741  2.69355  4.24690  2.90347  2.73739  3.18146  2.89801  2.37887  2.77519  2.98518  4.58477  3.61503
          0.03309  3.82079  4.54313  0.61958  0.77255  0.48576  0.95510
    430   2.29133  4.21048  3.16320  2.97760  4.02533  2.94140  4.08839  3.54142  3.04783  3.26605  4.19720  3.21001  3.67616  3.40145  3.33476  1.17176  2.76778  3.08789  5.40220  4.10883    432 s - - -
          2.68618  4.42225  2.77519  2.73123  3.46354  2.40513  3.72494  3.29354  2.67741  2.69355  4.24690  2.90347  2.73739  3.18146  2.89801  2.37887  2.77519  2.98518  4.58477  3.61503
          0.03309  3.82079  4.54313  0.61958  0.77255  0.48576  0.95510
    431   2.60345  4.38283  3.26652  3.15996  4.30101  0.81352  4.28245  3.88893  3.33408  3.54936  4.52549  3.43108  3.77230  3.66250  3.57487  2.77407  3.08071  3.42732  5.40886  4.40151    433 g - - -
          2.68618  4.42225  2.77519  2.73123  3.46354  2.40513  3.72494  3.29354  2.67741  2.69355  4.24690  2.90347  2.73739  3.18146  2.89801  2.37887  2.77519  2.98518  4.58477  3.61503
          0.03309  3.82079  4.54313  0.61958  0.77255  0.48576  0.95510
    432   3.19406  4.61142  4.16751  3.87305  1.10031  3.89420  3.85685  2.72510  3.78158  2.10760  3.46358  3.96154  4.35466  3.96409  3.91405  3.46609  3.49554  2.71182  4.12291  2.49708    434 f - - -
          2.68618  4.42225  2.77519  2.73123  3.46354  2.40513  3.72494  3.29354  2.67741  2.69355  4.24690  2.90347  2.73739  3.18146  2.89801  2.37887  2.77519  2.98518  4.58477  3.61503
          0.03309  3.82079  4.54313  0.61958  0.77255  0.48576  0.95510
    433   2.68619  4.45101  3.28798  3.12038  4.11817  3.14150  4.20131  3.65120  3.17342  3.28332  4.33167  3.43179  0.92958  3.56382  3.42398  2.85231  3.12393  3.30238  5.31801  4.23847    435 p - - -
          2.68618  4.42225  2.77519  2.73123  3.46354  2.40513  3.72494  3.29354  2.67741  2.69355  4.24690  2.90347  2.73739  3.18146  2.89801  2.37887  2.77519  2.98518  4.58477  3.61503
          0.03309  3.82079  4.54313  0.61958  0.77255  0.48576  0.95510
    434   2.92633  4.88599  3.09877  2.73125  4.26057  3.42028  3.73321  3.68684  1.11139  3.26376  4.22896  3.15764  3.92508  2.92835  2.42556  2.97229  3.18397  3.39789  5.33728  4.14297    436 k - - -
          2.68618  4.42225  2.77519  2.73123  3.46354  2.40513  3.72494  3.29354  2.67741  2.69355  4.24690  2.90347  2.73739  3.18146  2.89801  2.37887  2.77519  2.98518  4.58477  3.61503
          0.03309  3.82079  4.54313  0.61958  0.77255  0.48576  0.95510
    435   3.09823  4.57642  4.10599  3.74667  3.11779  3.91556  4.41865  2.32030  3.51488  0.94163  3.15882  4.02703  4.36053  3.89562  3.69898  3.48191  3.39525  2.34400  4.97726  3.68830    437 l - - -
          2.68618  4.42225  2.77519  2.73123  3.46354  2.40513  3.72494  3.29354  2.67741  2.69355  4.24690  2.90347  2.73739  3.18146  2.89801  2.37887  2.77519  2.98518  4.58477  3.61503
          0.03309  3.82079  4.54313  0.61958  0.77255  0.48576  0.95510
    436   2.99096  4.42541  4.26018  3.87485  3.34046  4.00900  4.61327  1.14438  3.70190  1.93830  3.28510  4.12749  4.44611  4.05615  3.90445  3.50015  3.29145  1.84754  5.21984  3.95296    438 i - - -
          2.68618  4.42225  2.77519  2.73123  3.46354  2.40513  3.72494  3.29354  2.67741  2.69355  4.24690  2.90347  2.73739  3.18146  2.89801  2.37887  2.77519  2.98518  4.58477  3.61503
          0.03309  3.82079  4.54313  0.61958  0.77255  0.48576  0.95510
    437   2.68226  4.67542  2.68287  2.56365  4.03099  3.15059  3.88214  3.73121  2.78206  3.38429  4.34063  1.25300  3.80040  3.15566  3.13422  2.75197  3.06293  3.35866  5.34301  3.98370    439 n - - -
          2.68618  4.42225  2.77519  2.73123  3.46354  2.40513  3.72494  3.29354  2.67741  2.69355  4.24690  2.90347  2.73739  3.18146  2.89801  2.37887  2.77519  2.98518  4.58477  3.61503
          0.03309  3.82079  4.54313  0.61958  0.77255  0.48576  0.95510
    438   2.93574  5.05318  0.99512  2.30624  4.42370  3.17299  3.88815  4.00047  2.96293  3.61852  4.59649  2.85958  3.82226  3.12795  3.47128  2.90468  3.27358  3.64553  5.60228  4.30645    440 d - - -
          2.68618  4.42225  2.77519  2.73123  3.46354  2.40513  3.72494  3.29354  2.67741  2.69355  4.24690  2.90347  2.73739  3.18146  2.89801  2.37887  2.77519  2.98518  4.58477  3.61503
          0.03309  3.82079  4.54313  0.61958  0.77255  0.48576  0.95510
    439   2.90979  5.00741  2.46906  1.10129  4.34747  3.24211  3.82582  3.79114  2.69996  3.41709  4.39452  2.90670  3.84458  3.04328  3.10259  2.89816  3.21401  3.48075  5.52890  4.25234    441 e - - -
          2.68618  4.42225  2.77519  2.73123  3.46354  2.40513  3.72494  3.29354  2.67741  2.69355  4.24690  2.90347  2.73739  3.18146  2.89801  2.37887  2.77519  2.98518  4.58477  3.61503
          0.03309  3.82079  4.54313  0.61958  0.77255  0.48576  0.95510
    440   2.90979  5.00741  2.46906  1.10129  4.34747  3.24211  3.82582  3.79114  2.69996  3.41709  4.39452  2.90670  3.84458  3.04328  3.10259  2.89816  3.21401  3.48075  5.52890  4.25234    442 e - - -
          2.68618  4.42225  2.77519  2.73123  3.46354  2.40513  3.72494  3.29354  2.67741  2.69355  4.24690  2.90347  2.73739  3.18146  2.89801  2.37887  2.77519  2.98518  4.58477  3.61503
          0.03309  3.82079  4.54313  0.61958  0.77255  0.48576  0.95510
    441   2.76754  4.32553  4.05288  3.71542  3.51344  3.66931  4.52642  2.05651  3.58237  2.21022  3.48751  3.91325  4.23343  3.94636  3.79966  3.17040  3.13082  1.09285  5.28879  4.01673    443 v - - -
          2.68618  4.42225  2.77519  2.73123  3.46354  2.40513  3.72494  3.29354  2.67741  2.69355  4.24690  2.90347  2.73739  3.18146  2.89801  2.37887  2.77519  2.98518  4.58477  3.61503
          0.03309  3.82079  4.54313  0.61958  0.77255  0.48576  0.95510
    442   2.76754  4.32553  4.05288  3.71542  3.51344  3.66931  4.52642  2.05651  3.58237  2.21022  3.48751  3.91325  4.23343  3.94636  3.79966  3.17040  3.13082  1.09285  5.28879  4.01673    444 v - - -
          2.68618  4.42225  2.77519  2.73123  3.46354  2.40513  3.72494  3.29354  2.67741  2.69355  4.24690  2.90347  2.73739  3.18146  2.89801  2.37887  2.77519  2.98518  4.58477  3.61503
          0.03309  3.82079  4.54313  0.61958  0.77255  0.48576  0.95510
    443   2.59724  4.37054  3.40164  2.99828  2.47455  3.38563  3.86918  2.89094  2.96872  2.49202  3.57782  3.33843  1.98697  3.29614  3.28844  2.79022  2.92211  2.70024  4.77284  3.34200    445 p - - -
          2.68618  4.42225  2.77519  2.73123  3.46354  2.40513  3.72494  3.29354  2.67741  2.69355  4.24690  2.90347  2.73739  3.18146  2.89801  2.37887  2.77519  2.98518  4.58477  3.61503
          0.03309  3.82079  4.54313  0.61958  0.77255  0.48576  0.95510
    444   3.09823  4.57642  4.10599  3.74667  3.11779  3.91556  4.41865  2.32030  3.51488  0.94163  3.15882  4.02703  4.36053  3.89562  3.69898  3.48191  3.39525  2.34400  4.97726  3.68830    446 l - - -
          2.68618  4.42225  2.77519  2.73123  3.46354  2.40513  3.72494  3.29354  2.67741  2.69355  4.24690  2.90347  2.73739  3.18146  2.89801  2.37887  2.77519  2.98518  4.58477  3.61503
          0.03309  3.82079  4.54313  0.61958  0.77255  0.48576  0.95510
    445   2.75292  4.62664  3.05190  2.72181  2.90695  3.46408  3.60307  3.26020  2.71677  2.85971  3.83129  2.30459  3.94180  3.09122  3.05993  2.84454  3.02252  3.01117  4.46650  1.98256    447 y - - -
          2.68618  4.42225  2.77519  2.73123  3.46354  2.40513  3.72494  3.29354  2.67741  2.69355  4.24690  2.90347  2.73739  3.18146  2.89801  2.37887  2.77519  2.98518  4.58477  3.61503
          0.03309  3.82079  4.54313  0.61958  0.77255  0.48576  0.95510
    446   1.42836  4.09808  3.41616  3.11534  4.01815  2.95505  4.14009  3.08749  3.09802  3.00074  3.94961  3.28056  3.67711  3.43130  3.38504  2.41029  2.14232  2.72282  5.45168  4.23586    448 a - - -
          2.68618  4.42225  2.77519  2.73123  3.46354  2.40513  3.72494  3.29354  2.67741  2.69355  4.24690  2.90347  2.73739  3.18146  2.89801  2.37887  2.77519  2.98518  4.58477  3.61503
          0.03309  3.82079  4.54313  0.61958  0.77255  0.48576  0.95510
    447   2.97082  4.37806  4.43442  3.96179  3.37104  4.15328  4.70883  1.25710  3.80953  1.89679  3.22889  4.21264  4.52774  4.11674  4.02815  3.54722  3.25342  1.60497  5.30883  4.07908    449 i - - -
          2.68618  4.42225  2.77519  2.73123  3.46354  2.40513  3.72494  3.29354  2.67741  2.69355  4.24690  2.90347  2.73739  3.18146  2.89801  2.37887  2.77519  2.98518  4.58477  3.61503
          0.03309  3.82079  4.54313  0.61958  0.77255  0.48576  0.95510
    448   2.92633  4.88599  3.09877  2.73125  4.26057  3.42028  3.73321  3.68684  1.11139  3.26376  4.22896  3.15764  3.92508  2.92835  2.42556  2.97229  3.18397  3.39789  5.33728  4.14297    450 k - - -
          2.68618  4.42225  2.77519  2.73123  3.46354  2.40513  3.72494  3.29354  2.67741  2.69355  4.24690  2.90347  2.73739  3.18146  2.89801  2.37887  2.77519  2.98518  4.58477  3.61503
          0.03309  3.82079  4.54313  0.61958  0.77255  0.48576  0.95510
    449   2.60345  4.38283  3.26652  3.15996  4.30101  0.81352  4.28245  3.88893  3.33408  3.54936  4.52549  3.43108  3.77230  3.66250  3.57487  2.77407  3.08071  3.42732  5.40886  4.40151    451 g - - -
          2.68618  4.42225  2.77519  2.73123  3.46354  2.40513  3.72494  3.29354  2.67741  2.69355  4.24690  2.90347  2.73739  3.18146  2.89801  2.37887  2.77519  2.98518  4.58477  3.61503
          0.03309  3.82079  4.54313  0.61958  0.77255  0.48576  0.95510
    450   1.64005  2.81625  3.85871  3.40724  3.67852  3.12027  4.20187  2.60143  3.30064  2.63145  3.62229  3.48955  3.78772  3.58516  3.54667  2.53718  2.69381  2.13951  5.20474  4.00380    452 a - - -
          2.68618  4.42225  2.77519  2.73123  3.46354  2.40513  3.72494  3.29354  2.67741  2.69355  4.24690  2.90347  2.73739  3.18146  2.89801  2.37887  2.77519  2.98518  4.58477  3.61503
          0.03309  3.82079  4.54313  0.61958  0.77255  0.48576  0.95510
    451   2.68619  4.45101  3.28798  3.12038  4.11817  3.14150  4.20131  3.65120  3.17342  3.28332  4.33167  3.43179  0.92958  3.56382  3.42398  2.85231  3.12393  3.30238  5.31801  4.23847    453 p - - -
          2.68618  4.42225  2.77519  2.73123  3.46354  2.40513  3.72494  3.29354  2.67741  2.69355  4.24690  2.90347  2.73739  3.18146  2.89801  2.37887  2.77519  2.98518  4.58477  3.61503
          0.03309  3.82079  4.54313  0.61958  0.77255  0.48576  0.95510
    452   2.96014  4.37172  4.37830  3.82717  3.21208  4.15834  4.53406  1.74394  3.70507  1.70949  2.23861  4.11597  4.45612  3.94420  3.92310  3.48678  3.20359  1.68996  5.12146  3.97229    454 v - - -
          2.68618  4.42225  2.77519  2.73123  3.46354  2.40513  3.72494  3.29354  2.67741  2.69355  4.24690  2.90347  2.73739  3.18146  2.89801  2.37887  2.77519  2.98518  4.58477  3.61503
          0.03309  3.82079  4.54313  0.61958  0.77255  0.48576  0.95510
    453   2.72112  5.10009  1.77913  2.12431  4.47893  3.15020  3.68353  3.98418  2.64093  3.53432  4.37127  2.08727  3.74730  2.85257  3.17896  2.43545  3.02274  3.57178  5.70378  4.25682    455 d - - -
          2.68618  4.42225  2.77519  2.73123  3.46354  2.40513  3.72494  3.29354  2.67741  2.69355  4.24690  2.90347  2.73739  3.18146  2.89801  2.37887  2.77519  2.98518  4.58477  3.61503
          0.03309  3.82079  4.54313  0.61958  0.77255  0.48576  0.95510
    454   2.90979  5.00741  2.46906  1.10129  4.34747  3.24211  3.82582  3.79114  2.69996  3.41709  4.39452  2.90670  3.84458  3.04328  3.10259  2.89816  3.21401  3.48075  5.52890  4.25234    456 e - - -
          2.68618  4.42225  2.77519  2.73123  3.46354  2.40513  3.72494  3.29354  2.67741  2.69355  4.24690  2.90347  2.73739  3.18146  2.89801  2.37887  2.77519  2.98518  4.58477  3.61503
          0.03309  3.82079  4.54313  0.61958  0.77255  0.48576  0.95510
    455   1.09095  4.16807  3.41153  3.20161  4.00221  2.99374  4.22957  3.12012  3.21656  3.00397  4.04241  3.36384  3.72819  3.56273  3.47001  2.51927  2.79310  2.78355  5.43459  4.22931    457 a - - -
          2.68618  4.42225  2.77519  2.73123  3.46354  2.40513  3.72494  3.29354  2.67741  2.69355  4.24690  2.90347  2.73739  3.18146  2.89801  2.37887  2.77519  2.98518  4.58477  3.61503
          0.03309  3.82079  4.54313  0.61958  0.77255  0.48576  0.95510
    456   3.09823  4.57642  4.10599  3.74667  3.11779  3.91556  4.41865  2.32030  3.51488  0.94163  3.15882  4.02703  4.36053  3.89562  3.69898  3.48191  3.39525  2.34400  4.97726  3.68830    458 l - - -
          2.68618  4.42225  2.77519  2.73123  3.46354  2.40513  3.72494  3.29354  2.67741  2.69355  4.24690  2.90347  2.73739  3.18146  2.89801  2.37887  2.77519  2.98518  4.58477  3.61503
          0.03309  3.82079  4.54313  0.61958  0.77255  0.48576  0.95510
    457   2.93574  5.05318  0.99512  2.30624  4.42370  3.17299  3.88815  4.00047  2.96293  3.61852  4.59649  2.85958  3.82226  3.12795  3.47128  2.90468  3.27358  3.64553  5.60228  4.30645    459 d - - -
          2.68618  4.42225  2.77519  2.73123  3.46354  2.40513  3.72494  3.29354  2.67741  2.69355  4.24690  2.90347  2.73739  3.18146  2.89801  2.37887  2.77519  2.98518  4.58477  3.61503
          0.03309  3.82079  4.54313  0.61958  0.77255  0.48576  0.95510
    458   3.17434  4.68426  3.76274  3.48333  2.29772  3.77054  3.59737  3.19095  3.34234  2.65799  3.87164  3.66115  4.24606  3.66079  3.53627  3.31586  3.46104  3.05919  3.93919  1.05629    460 y - - -
          2.68618  4.42225  2.77519  2.73123  3.46354  2.40513  3.72494  3.29354  2.67741  2.69355  4.24690  2.90347  2.73739  3.18146  2.89801  2.37887  2.77519  2.98518  4.58477  3.61503
          0.03309  3.82079  4.54313  0.61958  0.77255  0.48576  0.95510
    459   1.09095  4.16807  3.41153  3.20161  4.00221  2.99374  4.22957  3.12012  3.21656  3.00397  4.04241  3.36384  3.72819  3.56273  3.47001  2.51927  2.79310  2.78355  5.43459  4.22931    461 a - - -
          2.68618  4.42225  2.77519  2.73123  3.46354  2.40513  3.72494  3.29354  2.67741  2.69355  4.24690  2.90347  2.73739  3.18146  2.89801  2.37887  2.77519  2.98518  4.58477  3.61503
          0.03309  3.82079  4.54313  0.61958  0.77255  0.48576  0.95510
    460   2.89687  4.34140  4.33699  3.86599  3.43823  4.04060  4.64563  1.70949  3.72310  2.01502  3.30920  4.11425  4.45555  4.04524  3.95906  3.43314  3.19223  1.19158  5.32388  4.07716    462 v - - -
          2.68618  4.42225  2.77519  2.73123  3.46354  2.40513  3.72494  3.29354  2.67741  2.69355  4.24690  2.90347  2.73739  3.18146  2.89801  2.37887  2.77519  2.98518  4.58477  3.61503
          0.03309  3.82079  4.54313  0.61958  0.77255  0.48576  0.95510
    461   2.29133  4.21048  3.16320  2.97760  4.02533  2.94140  4.08839  3.54142  3.04783  3.26605  4.19720  3.21001  3.67616  3.40145  3.33476  1.17176  2.76778  3.08789  5.40220  4.10883    463 s - - -
          2.68618  4.42225  2.77519  2.73123  3.46354  2.40513  3.72494  3.29354  2.67741  2.69355  4.24690  2.90347  2.73739  3.18146  2.89801  2.37887  2.77519  2.98518  4.58477  3.61503
          0.03309  3.82079  4.54313  0.61958  0.77255  0.48576  0.95510
    462   2.60345  4.38283  3.26652  3.15996  4.30101  0.81352  4.28245  3.88893  3.33408  3.54936  4.52549  3.43108  3.77230  3.66250  3.57487  2.77407  3.08071  3.42732  5.40886  4.40151    464 g - - -
          2.68618  4.42225  2.77519  2.73123  3.46354  2.40513  3.72494  3.29354  2.67741  2.69355  4.24690  2.90347  2.73739  3.18146  2.89801  2.37887  2.77519  2.98518  4.58477  3.61503
          0.03309  3.82079  4.54313  0.61958  0.77255  0.48576  0.95510
    463   2.53068  1.05166  4.03621  3.76484  3.76906  3.16366  4.42341  2.90525  3.59177  2.82262  3.94264  3.76564  3.86650  3.94010  3.72496  2.80206  2.99325  2.65310  5.19505  4.05683    465 c - - -
          2.68618  4.42225  2.77519  2.73123  3.46354  2.40513  3.72494  3.29354  2.67741  2.69355  4.24690  2.90347  2.73739  3.18146  2.89801  2.37887  2.77519  2.98518  4.58477  3.61503
          0.03309  3.82079  4.54313  0.61958  0.77255  0.48576  0.95510
    464   2.38676  4.23138  3.38400  3.13484  3.92495  3.07205  4.15587  3.04585  3.07677  2.91113  3.96584  3.35181  3.77211  3.47446  3.33732  2.58757  1.26269  2.74636  5.36737  4.14188    466 t - - -
          2.68618  4.42225  2.77519  2.73123  3.46354  2.40513  3.72494  3.29354  2.67741  2.69355  4.24690  2.90347  2.73739  3.18146  2.89801  2.37887  2.77519  2.98518  4.58477  3.61503
          0.03309  3.82079  4.54313  0.61958  0.77255  0.48576  0.95510
    465   2.90979  5.00741  2.46906  1.10129  4.34747  3.24211  3.82582  3.79114  2.69996  3.41709  4.39452  2.90670  3.84458  3.04328  3.10259  2.89816  3.21401  3.48075  5.52890  4.25234    467 e - - -
          2.68618  4.42225  2.77519  2.73123  3.46354  2.40513  3.72494  3.29354  2.67741  2.69355  4.24690  2.90347  2.73739  3.18146  2.89801  2.37887  2.77519  2.98518  4.58477  3.61503
          0.03309  3.82079  4.54313  0.61958  0.77255  0.48576  0.95510
    466   1.54795  4.10288  3.41378  3.10041  4.00715  2.96333  4.12445  3.08470  3.07938  2.99290  3.93613  3.27486  3.67910  3.41311  3.37108  2.41364  1.96043  2.72181  5.43726  4.22049    468 a - - -
          2.68618  4.42225  2.77519  2.73123  3.46354  2.40513  3.72494  3.29354  2.67741  2.69355  4.24690  2.90347  2.73739  3.18146  2.89801  2.37887  2.77519  2.98518  4.58477  3.61503
          0.03309  3.82079  4.54313  0.61958  0.77255  0.48576  0.95510
    467   2.94894  4.78973  3.43451  2.95775  4.13123  3.44554  3.78993  3.67021  2.22107  3.19563  4.19813  3.32095  3.95152  3.01368  1.06046  3.03618  3.21901  3.39663  5.23583  4.07081    469 r - - -
          2.68618  4.42225  2.77519  2.73123  3.46354  2.40513  3.72494  3.29354  2.67741  2.69355  4.24690  2.90347  2.73739  3.18146  2.89801  2.37887  2.77519  2.98518  4.58477  3.61503
          0.03309  3.82079  4.54313  0.61958  0.77255  0.48576  0.95510
    468   2.70017  4.40818  3.47586  3.00038  3.17204  3.57293  3.25403  2.75375  2.76490  2.27979  1.97314  3.36536  3.99895  3.20995  3.04009  2.91468  2.95630  2.61741  4.74918  3.37078    470 m - - -
          2.68618  4.42225  2.77519  2.73123  3.46354  2.40513  3.72494  3.29354  2.67741  2.69355  4.24690  2.90347  2.73739  3.18146  2.89801  2.37887  2.77519  2.98518  4.58477  3.61503
          0.03309  3.82079  4.54313  0.61958  0.77255  0.48576  0.95510
    469   2.68619  4.45101  3.28798  3.12038  4.11817  3.14150  4.20131  3.65120  3.17342  3.28332  4.33167  3.43179  0.92958  3.56382  3.42398  2.85231  3.12393  3.30238  5.31801  4.23847    471 p - - -
          2.68618  4.42225  2.77519  2.73123  3.46354  2.40513  3.72494  3.29354  2.67741  2.69355  4.24690  2.90347  2.73739  3.18146  2.89801  2.37887  2.77519  2.98518  4.58477  3.61503
          0.03309  3.82079  4.54313  0.61958  0.77255  0.48576  0.95510
    470   2.68226  4.67542  2.68287  2.56365  4.03099  3.15059  3.88214  3.73121  2.78206  3.38429  4.34063  1.25300  3.80040  3.15566  3.13422  2.75197  3.06293  3.35866  5.34301  3.98370    472 n - - -
          2.68618  4.42225  2.77519  2.73123  3.46354  2.40513  3.72494  3.29354  2.67741  2.69355  4.24690  2.90347  2.73739  3.18146  2.89801  2.37887  2.77519  2.98518  4.58477  3.61503
          0.03309  3.82079  4.54313  0.61958  0.77255  0.48576  0.95510
    471   2.94894  4.78973  3.43451  2.95775  4.13123  3.44554  3.78993  3.67021  2.22107  3.19563  4.19813  3.32095  3.95152  3.01368  1.06046  3.03618  3.21901  3.39663  5.23583  4.07081    473 r - - -
          2.68618  4.42225  2.77519  2.73123  3.46354  2.40513  3.72494  3.29354  2.67741  2.69355  4.24690  2.90347  2.73739  3.18146  2.89801  2.37887  2.77519  2.98518  4.58477  3.61503
          0.03309  3.82079  4.54313  0.61958  0.77255  0.48576  0.95510
    472   2.93574  5.05318  0.99512  2.30624  4.42370  3.17299  3.88815  4.00047  2.96293  3.61852  4.59649  2.85958  3.82226  3.12795  3.47128  2.90468  3.27358  3.64553  5.60228  4.30645    474 d - - -
          2.68618  4.42225  2.77519  2.73123  3.46354  2.40513  3.72494  3.29354  2.67741  2.69355  4.24690  2.90347  2.73739  3.18146  2.89801  2.37887  2.77519  2.98518  4.58477  3.61503
          0.03309  3.82079  4.54313  0.61958  0.77255  0.48576  0.95510
    473   2.38676  4.23138  3.38400  3.13484  3.92495  3.07205  4.15587  3.04585  3.07677  2.91113  3.96584  3.35181  3.77211  3.47446  3.33732  2.58757  1.26269  2.74636  5.36737  4.14188    475 t - - -
          2.68618  4.42225  2.77519  2.73123  3.46354  2.40513  3.72494  3.29354  2.67741  2.69355  4.24690  2.90347  2.73739  3.18146  2.89801  2.37887  2.77519  2.98518  4.58477  3.61503
          0.03309  3.82079  4.54313  0.61958  0.77255  0.48576  0.95510
    474   3.17434  4.68426  3.76274  3.48333  2.29772  3.77054  3.59737  3.19095  3.34234  2.65799  3.87164  3.66115  4.24606  3.66079  3.53627  3.31586  3.46104  3.05919  3.93919  1.05629    476 y - - -
          2.68618  4.42225  2.77519  2.73123  3.46354  2.40513  3.72494  3.29354  2.67741  2.69355  4.24690  2.90347  2.73739  3.18146  2.89801  2.37887  2.77519  2.98518  4.58477  3.61503
          0.03309  3.82079  4.54313  0.61958  0.77255  0.48576  0.95510
    475   2.38676  4.23138  3.38400  3.13484  3.92495  3.07205  4.15587  3.04585  3.07677  2.91113  3.96584  3.35181  3.77211  3.47446  3.33732  2.58757  1.26269  2.74636  5.36737  4.14188    477 t - - -
          2.68618  4.42225  2.77519  2.73123  3.46354  2.40513  3.72494  3.29354  2.67741  2.69355  4.24690  2.90347  2.73739  3.18146  2.89801  2.37887  2.77519  2.98518  4.58477  3.61503
          0.03309  3.82079  4.54313  0.61958  0.77255  0.48576  0.95510
    476   2.29133  4.21048  3.16320  2.97760  4.02533  2.94140  4.08839  3.54142  3.04783  3.26605  4.19720  3.21001  3.67616  3.40145  3.33476  1.17176  2.76778  3.08789  5.40220  4.10883    478 s - - -
          2.68618  4.42225  2.77519  2.73123  3.46354  2.40513  3.72494  3.29354  2.67741  2.69355  4.24690  2.90347  2.73739  3.18146  2.89801  2.37887  2.77519  2.98518  4.58477  3.61503
          0.03309  3.82079  4.54313  0.61958  0.77255  0.48576  0.95510
    477   2.60345  4.38283  3.26652  3.15996  4.30101  0.81352  4.28245  3.88893  3.33408  3.54936  4.52549  3.43108  3.77230  3.66250  3.57487  2.77407  3.08071  3.42732  5.40886  4.40151    479 g - - -
          2.68618  4.42225  2.77519  2.73123  3.46354  2.40513  3.72494  3.29354  2.67741  2.69355  4.24690  2.90347  2.73739  3.18146  2.89801  2.37887  2.77519  2.98518  4.58477  3.61503
          0.03309  3.82079  4.54313  0.61958  0.77255  0.48576  0.95510
    478   2.53068  1.05166  4.03621  3.76484  3.76906  3.16366  4.42341  2.90525  3.59177  2.82262  3.94264  3.76564  3.86650  3.94010  3.72496  2.80206  2.99325  2.65310  5.19505  4.05683    480 c - - -
          2.68618  4.42225  2.77519  2.73123  3.46354  2.40513  3.72494  3.29354  2.67741  2.69355  4.24690  2.90347  2.73739  3.18146  2.89801  2.37887  2.77519  2.98518  4.58477  3.61503
          0.03309  3.82079  4.54313  0.61958  0.77255  0.48576  0.95510
    479   2.76754  4.32553  4.05288  3.71542  3.51344  3.66931  4.52642  2.05651  3.58237  2.21022  3.48751  3.91325  4.23343  3.94636  3.79966  3.17040  3.13082  1.09285  5.28879  4.01673    481 v - - -
          2.68618  4.42225  2.77519  2.73123  3.46354  2.40513  3.72494  3.29354  2.67741  2.69355  4.24690  2.90347  2.73739  3.18146  2.89801  2.37887  2.77519  2.98518  4.58477  3.61503
          0.03309  3.82079  4.54313  0.61958  0.77255  0.48576  0.95510
    480   3.17434  4.68426  3.76274  3.48333  2.29772  3.77054  3.59737  3.19095  3.34234  2.65799  3.87164  3.66115  4.24606  3.66079  3.53627  3.31586  3.46104  3.05919  3.93919  1.05629    482 y - - -
          2.68618  4.42225  2.77519  2.73123  3.46354  2.40513  3.72494  3.29354  2.67741  2.69355  4.24690  2.90347  2.73739  3.18146  2.89801  2.37887  2.77519  2.98518  4.58477  3.61503
          0.03309  3.82079  4.54313  0.61958  0.77255  0.48576  0.95510
    481   2.97079  4.37817  4.43405  3.96157  3.37083  4.15295  4.70858  1.25680  3.80917  1.89669  3.22886  4.21239  4.52756  4.11651  4.02777  3.54699  3.25345  1.60579  5.30860  4.07872    483 i - - -
          2.68618  4.42225  2.77519  2.73123  3.46354  2.40513  3.72494  3.29354  2.67741  2.69355  4.24690  2.90347  2.73739  3.18146  2.89801  2.37887  2.77519  2.98518  4.58477  3.61503
          0.03309  3.82079  4.54313  0.61958  0.77255  0.48576  0.95510
    482   2.68226  4.67542  2.68287  2.56365  4.03099  3.15059  3.88214  3.73121  2.78206  3.38429  4.34063  1.25300  3.80040  3.15566  3.13422  2.75197  3.06293  3.35866  5.34301  3.98370    484 n - - -
          2.68618  4.42225  2.77519  2.73123  3.46354  2.40513  3.72494  3.29354  2.67741  2.69355  4.24690  2.90347  2.73739  3.18146  2.89801  2.37887  2.77519  2.98518  4.58477  3.61503
          0.03309  3.82079  4.54313  0.61958  0.77255  0.48576  0.95510
    483   3.19406  4.61142  4.16751  3.87305  1.10031  3.89420  3.85685  2.72510  3.78158  2.10760  3.46358  3.96154  4.35466  3.96409  3.91405  3.46609  3.49554  2.71182  4.12291  2.49708    485 f - - -
          2.68618  4.42225  2.77519  2.73123  3.46354  2.40513  3.72494  3.29354  2.67741  2.69355  4.24690  2.90347  2.73739  3.18146  2.89801  2.37887  2.77519  2.98518  4.58477  3.61503
          0.03309  3.82079  4.54313  0.61958  0.77255  0.48576  0.95510
    484   1.24131  4.10574  3.28151  3.05583  4.13664  2.48284  4.14275  3.41891  3.12877  3.22009  4.11126  3.23135  3.63606  3.43862  3.41826  2.37883  2.67726  2.96123  5.49960  4.29400    486 a - - -
          2.68618  4.42225  2.77519  2.73123  3.46354  2.40513  3.72494  3.29354  2.67741  2.69355  4.24690  2.90347  2.73739  3.18146  2.89801  2.37887  2.77519  2.98518  4.58477  3.61503
          0.03309  3.82079  4.54313  0.61958  0.77255  0.48576  0.95510
    485   1.98838  4.11081  3.29029  2.97517  4.09870  2.90923  4.05025  3.40593  2.99411  3.16597  4.02459  3.18352  3.62645  3.31554  3.31325  1.62849  2.13338  2.94857  5.46072  4.23454    487 s - - -
          2.68618  4.42225  2.77519  2.73123  3.46354  2.40513  3.72494  3.29354  2.67741  2.69355  4.24690  2.90347  2.73739  3.18146  2.89801  2.37887  2.77519  2.98518  4.58477  3.61503
          0.03309  3.82079  4.54313  0.61958  0.77255  0.48576  0.95510
    486   1.09095  4.16807  3.41153  3.20161  4.00221  2.99374  4.22957  3.12012  3.21656  3.00397  4.04241  3.36384  3.72819  3.56273  3.47001  2.51927  2.79310  2.78355  5.43459  4.22931    488 a - - -
          2.68618  4.42225  2.77519  2.73123  3.46354  2.40513  3.72494  3.29354  2.67741  2.69355  4.24690  2.90347  2.73739  3.18146  2.89801  2.37887  2.77519  2.98518  4.58477  3.61503
          0.03309  3.82079  4.54313  0.61958  0.77255  0.48576  0.95510
    487   3.09823  4.57642  4.10599  3.74667  3.11779  3.91556  4.41865  2.32030  3.51488  0.94163  3.15882  4.02703  4.36053  3.89562  3.69898  3.48191  3.39525  2.34400  4.97726  3.68830    489 l - - -
          2.68618  4.42225  2.77519  2.73123  3.46354  2.40513  3.72494  3.29354  2.67741  2.69355  4.24690  2.90347  2.73739  3.18146  2.89801  2.37887  2.77519  2.98518  4.58477  3.61503
          0.03309  3.82079  4.54313  0.61958  0.77255  0.48576  0.95510
    488   2.90979  5.00741  2.46906  1.10129  4.34747  3.24211  3.82582  3.79114  2.69996  3.41709  4.39452  2.90670  3.84458  3.04328  3.10259  2.89816  3.21401  3.48075  5.52890  4.25234    490 e - - -
          2.68618  4.42225  2.77519  2.73123  3.46354  2.40513  3.72494  3.29354  2.67741  2.69355  4.24690  2.90347  2.73739  3.18146  2.89801  2.37887  2.77519  2.98518  4.58477  3.61503
          0.03309  3.82079  4.54313  0.61958  0.77255  0.48576  0.95510
    489   2.92988  4.48724  3.99443  3.58483  3.18724  3.79555  4.33199  2.35777  3.35540  1.79053  1.48075  3.86845  4.25662  3.74117  3.56662  3.27320  3.23457  2.35767  5.02066  3.77738    491 m - - -
          2.68618  4.42225  2.77519  2.73123  3.46354  2.40513  3.72494  3.29354  2.67741  2.69355  4.24690  2.90347  2.73739  3.18146  2.89801  2.37887  2.77519  2.98518  4.58477  3.61503
          0.03309  3.82079  4.54313  0.61958  0.77255  0.48576  0.95510
    490   2.78698  4.35278  3.99039  3.49566  3.30632  3.80297  4.30556  2.14935  3.32484  1.41562  3.19339  3.79227  4.23325  3.66999  3.57892  3.16293  2.75263  1.93100  5.10754  3.89419    492 l - - -
          2.68618  4.42225  2.77519  2.73123  3.46354  2.40513  3.72494  3.29354  2.67741  2.69355  4.24690  2.90347  2.73739  3.18146  2.89801  2.37887  2.77519  2.98518  4.58477  3.61503
          0.03309  3.82079  4.54313  0.61958  0.77255  0.48576  0.95510
    491   3.03813  4.51166  4.25430  3.72848  3.05976  4.11439  4.42525  2.18239  3.51219  1.38499  1.87002  4.04066  4.42468  3.81914  3.72579  3.46680  3.28474  2.23067  5.00562  3.80859    493 l - - -
          2.68618  4.42225  2.77519  2.73123  3.46354  2.40513  3.72494  3.29354  2.67741  2.69355  4.24690  2.90347  2.73739  3.18146  2.89801  2.37887  2.77519  2.98518  4.58477  3.61503
          0.03309  3.82079  4.54313  0.61958  0.77255  0.48576  0.95510
    492   2.67493  4.77678  3.04531  2.51227  3.79838  3.44354  2.92751  3.43675  2.22316  3.01631  3.86924  2.76231  3.83891  2.75991  2.12092  2.71602  2.89410  3.13696  5.09143  3.29987    494 r - - -
          2.68618  4.42225  2.77519  2.73123  3.46354  2.40513  3.72494  3.29354  2.67741  2.69355  4.24690  2.90347  2.73739  3.18146  2.89801  2.37887  2.77519  2.98518  4.58477  3.61503
          0.03309  3.82079  4.54313  0.61958  0.77255  0.48576  0.95510
    493   2.75420  4.98404  2.37358  2.06998  4.32355  3.19734  3.71116  3.81999  2.55846  3.42114  4.30220  1.63397  3.78999  2.90204  2.98120  2.73712  3.05693  3.45586  5.56039  4.17130    495 n - - -
          2.68618  4.42225  2.77519  2.73123  3.46354  2.40513  3.72494  3.29354  2.67741  2.69355  4.24690  2.90347  2.73739  3.18146  2.89801  2.37887  2.77519  2.98518  4.58477  3.61503
          0.03309  3.82079  4.54313  0.61958  0.77255  0.48576  0.95510
    494   2.60345  4.38283  3.26652  3.15996  4.30101  0.81352  4.28245  3.88893  3.33408  3.54936  4.52549  3.43108  3.77230  3.66250  3.57487  2.77407  3.08071  3.42732  5.40886  4.40151    496 g - - -
          2.68618  4.42225  2.77519  2.73123  3.46354  2.40513  3.72494  3.29354  2.67741  2.69355  4.24690  2.90347  2.73739  3.18146  2.89801  2.37887  2.77519  2.98518  4.58477  3.61503
          0.03309  3.82079  4.54313  0.61958  0.77255  0.48576  0.95510
    495   2.94894  4.78973  3.43451  2.95775  4.13123  3.44554  3.78993  3.67021  2.22107  3.19563  4.19813  3.32095  3.95152  3.01368  1.06046  3.03618  3.21901  3.39663  5.23583  4.07081    497 r - - -
          2.68618  4.42225  2.77519  2.73123  3.46354  2.40513  3.72494  3.29354  2.67741  2.69355  4.24690  2.90347  2.73739  3.18146  2.89801  2.37887  2.77519  2.98518  4.58477  3.61503
          0.03309  3.82079  4.54313  0.61958  0.77255  0.48576  0.95510
    496   3.00252  4.50359  4.17768  3.67001  3.08088  4.03902  4.37922  2.21112  3.43690  1.51182  1.75541  3.97836  4.38307  3.77457  3.65505  3.40564  3.26042  2.24381  4.99866  3.77519    498 l - - -
          2.68618  4.42225  2.77519  2.73123  3.46354  2.40513  3.72494  3.29354  2.67741  2.69355  4.24690  2.90347  2.73739  3.18146  2.89801  2.37887  2.77519  2.98518  4.58477  3.61503
          0.03309  3.82079  4.54313  0.61958  0.77255  0.48576  0.95510
    497   2.46406  4.67822  3.03594  2.47804  3.91229  3.40614  3.25904  3.31262  2.30488  2.92761  3.38969  2.96850  3.41306  2.60518  2.36425  2.64417  2.81179  3.01549  5.17763  3.88247    499 k - - -
          2.68618  4.42225  2.77519  2.73123  3.46354  2.40513  3.72494  3.29354  2.67741  2.69355  4.24690  2.90347  2.73739  3.18146  2.89801  2.37887  2.77519  2.98518  4.58477  3.61503
          0.03309  3.82079  4.54313  0.61958  0.77255  0.48576  0.95510
    498   2.61916  3.07283  3.57710  3.02843  2.66759  3.58640  2.73682  2.75239  2.93846  2.43058  3.37675  3.36142  3.96910  3.23297  3.24264  2.85652  2.85585  2.54586  4.41528  2.71523    500 l - - -
          2.68618  4.42225  2.77519  2.73123  3.46354  2.40513  3.72494  3.29354  2.67741  2.69355  4.24690  2.90347  2.73739  3.18146  2.89801  2.37887  2.77519  2.98518  4.58477  3.61503
          0.03309  3.82079  4.54313  0.61958  0.77255  0.48576  0.95510
    499   3.17434  4.68426  3.76274  3.48333  2.29772  3.77054  3.59737  3.19095  3.34234  2.65799  3.87164  3.66115  4.24606  3.66079  3.53627  3.31586  3.46104  3.05919  3.93919  1.05629    501 y - - -
          2.68618  4.42225  2.77519  2.73123  3.46354  2.40513  3.72494  3.29354  2.67741  2.69355  4.24690  2.90347  2.73739  3.18146  2.89801  2.37887  2.77519  2.98518  4.58477  3.61503
          0.03309  3.82079  4.54313  0.61958  0.77255  0.48576  0.95510
    500   2.44769  4.48899  2.68155  2.52961  4.24549  1.76088  3.88052  3.76368  2.79772  3.39738  4.25482  2.18008  3.70121  3.10848  3.18932  2.54055  2.85801  3.30067  5.52545  4.21192    502 g - - -
          2.68618  4.42225  2.77519  2.73123  3.46354  2.40513  3.72494  3.29354  2.67741  2.69355  4.24690  2.90347  2.73739  3.18146  2.89801  2.37887  2.77519  2.98518  4.58477  3.61503
          0.03309  3.82079  4.54313  0.61958  0.77255  0.48576  0.95510
    501   2.93574  5.05318  0.99512  2.30624  4.42370  3.17299  3.88815  4.00047  2.96293  3.61852  4.59649  2.85958  3.82226  3.12795  3.47128  2.90468  3.27358  3.64553  5.60228  4.30645    503 d - - -
          2.68618  4.42225  2.77519  2.73123  3.46354  2.40513  3.72494  3.29354  2.67741  2.69355  4.24690  2.90347  2.73739  3.18146  2.89801  2.37887  2.77519  2.98518  4.58477  3.61503
          0.03309  3.82079  4.54313  0.61958  0.77255  0.48576  0.95510
    502   2.90979  5.00741  2.46906  1.10129  4.34747  3.24211  3.82582  3.79114  2.69996  3.41709  4.39452  2.90670  3.84458  3.04328  3.10259  2.89816  3.21401  3.48075  5.52890  4.25234    504 e - - -
          2.68618  4.42225  2.77519  2.73123  3.46354  2.40513  3.72494  3.29354  2.67741  2.69355  4.24690  2.90347  2.73739  3.18146  2.89801  2.37887  2.77519  2.98518  4.58477  3.61503
          0.03309  3.82079  4.54313  0.61958  0.77255  0.48576  0.95510
    503   2.98325  4.45061  4.28269  3.79557  3.17698  4.06899  4.51393  2.03734  3.61050  1.24866  3.07253  4.07541  4.43613  3.91931  3.82812  3.45013  3.25840  1.75006  5.11026  3.88072    505 l - - -
          2.68618  4.42225  2.77519  2.73123  3.46354  2.40513  3.72494  3.29354  2.67741  2.69355  4.24690  2.90347  2.73739  3.18146  2.89801  2.37887  2.77519  2.98518  4.58477  3.61503
          0.03309  3.82079  4.54313  0.61958  0.77255  0.48576  0.95510
    504   2.97079  4.37817  4.43405  3.96157  3.37083  4.15295  4.70858  1.25680  3.80917  1.89669  3.22886  4.21239  4.52756  4.11651  4.02777  3.54699  3.25345  1.60579  5.30860  4.07872    506 i - - -
          2.68618  4.42225  2.77519  2.73123  3.46354  2.40513  3.72494  3.29354  2.67741  2.69355  4.24690  2.90347  2.73739  3.18146  2.89801  2.37887  2.77519  2.98518  4.58477  3.61503
          0.03309  3.82079  4.54313  0.61958  0.77255  0.48576  0.95510
    505   2.60345  4.38283  3.26652  3.15996  4.30101  0.81352  4.28245  3.88893  3.33408  3.54936  4.52549  3.43108  3.77230  3.66250  3.57487  2.77407  3.08071  3.42732  5.40886  4.40151    507 g - - -
          2.68618  4.42225  2.77519  2.73123  3.46354  2.40513  3.72494  3.29354  2.67741  2.69355  4.24690  2.90347  2.73739  3.18146  2.89801  2.37887  2.77519  2.98518  4.58477  3.61503
          0.03309  3.82079  4.54313  0.61958  0.77255  0.48576  0.95510
    506   3.02185  4.41926  4.44138  3.90583  3.22685  4.23450  4.62414  1.78988  3.76605  1.37590  3.06323  4.19787  4.52848  4.02385  3.98561  3.57980  3.27108  1.59984  5.18383  4.00539    508 l - - -
          2.68618  4.42225  2.77519  2.73123  3.46354  2.40513  3.72494  3.29354  2.67741  2.69355  4.24690  2.90347  2.73739  3.18146  2.89801  2.37887  2.77519  2.98518  4.58477  3.61503
          0.03309  3.82079  4.54313  0.61958  0.77255  0.48576  0.95510
    507   2.90979  5.00741  2.46906  1.10129  4.34747  3.24211  3.82582  3.79114  2.69996  3.41709  4.39452  2.90670  3.84458  3.04328  3.10259  2.89816  3.21401  3.48075  5.52890  4.25234    509 e - - -
          2.68618  4.42225  2.77519  2.73123  3.46354  2.40513  3.72494  3.29354  2.67741  2.69355  4.24690  2.90347  2.73739  3.18146  2.89801  2.37887  2.77519  2.98518  4.58477  3.61503
          0.03309  3.82079  4.54313  0.61958  0.77255  0.48576  0.95510
    508   2.38676  4.23138  3.38400  3.13484  3.92495  3.07205  4.15587  3.04585  3.07677  2.91113  3.96584  3.35181  3.77211  3.47446  3.33732  2.58757  1.26269  2.74636  5.36737  4.14188    510 t - - -
          2.68618  4.42225  2.77519  2.73123  3.46354  2.40513  3.72494  3.29354  2.67741  2.69355  4.24690  2.90347  2.73739  3.18146  2.89801  2.37887  2.77519  2.98518  4.58477  3.61503
          0.03309  3.82079  4.54313  0.61958  0.77255  0.48576  0.95510
    509   2.60345  4.38283  3.26652  3.15996  4.30101  0.81352  4.28245  3.88893  3.33408  3.54936  4.52549  3.43108  3.77230  3.66250  3.57487  2.77407  3.08071  3.42732  5.40886  4.40151    511 g - - -
          2.68618  4.42225  2.77519  2.73123  3.46354  2.40513  3.72494  3.29354  2.67741  2.69355  4.24690  2.90347  2.73739  3.18146  2.89801  2.37887  2.77519  2.98518  4.58477  3.61503
          0.03309  3.82079  4.54313  0.61958  0.77255  0.48576  0.95510
    510   2.87048  5.30962  1.32432  1.90480  4.60661  3.14878  3.72199  4.09593  2.74540  3.66095  4.54653  2.64988  3.77809  2.90451  3.31441  2.77717  3.16945  3.70612  5.81509  4.35489    512 d - - -
          2.68618  4.42225  2.77519  2.73123  3.46354  2.40513  3.72494  3.29354  2.67741  2.69355  4.24690  2.90347  2.73739  3.18146  2.89801  2.37887  2.77519  2.98518  4.58477  3.61503
          0.03309  3.82079  4.54313  0.61958  0.77255  0.48576  0.95510
    511   2.33458  4.23509  3.47341  2.96638  2.67985  3.40565  3.87310  2.67541  2.91484  2.40767  3.40918  3.31424  2.75950  3.22372  3.24676  2.72356  2.78779  2.32708  4.90012  3.61869    513 v - - -
          2.68618  4.42225  2.77519  2.73123  3.46354  2.40513  3.72494  3.29354  2.67741  2.69355  4.24690  2.90347  2.73739  3.18146  2.89801  2.37887  2.77519  2.98518  4.58477  3.61503
          0.03309  3.82079  4.54313  0.61958  0.77255  0.48576  0.95510
    512   2.23969  2.75406  3.77073  3.35093  3.75503  3.04822  4.17613  2.80335  3.21846  2.74926  3.72326  3.43378  3.73839  3.53977  3.46368  2.48297  1.64915  2.50357  5.24395  4.03831    514 t - - -
          2.68618  4.42225  2.77519  2.73123  3.46354  2.40513  3.72494  3.29354  2.67741  2.69355  4.24690  2.90347  2.73739  3.18146  2.89801  2.37887  2.77519  2.98518  4.58477  3.61503
          0.03309  3.82079  4.54313  0.61958  0.77255  0.48576  0.95510
    513   2.42734  4.70852  2.96666  2.50147  4.10664  3.33101  3.62530  3.49871  1.98036  3.09568  3.93576  2.96963  3.79454  2.79098  2.42540  2.19302  2.86352  3.16396  5.30618  4.02327    515 k - - -
          2.68618  4.42225  2.77519  2.73123  3.46354  2.40513  3.72494  3.29354  2.67741  2.69355  4.24690  2.90347  2.73739  3.18146  2.89801  2.37887  2.77519  2.98518  4.58477  3.61503
          0.03309  3.82079  4.54313  0.61958  0.77255  0.48576  0.95510
    514   3.05270  4.49701  4.27458  3.79271  1.59344  4.06720  4.04829  2.37069  3.65273  1.71792  2.70920  3.98265  4.40036  3.84995  3.83445  3.42224  3.30291  2.39899  4.40595  2.88648    516 f - - -
          2.68618  4.42225  2.77519  2.73123  3.46354  2.40513  3.72494  3.29354  2.67741  2.69355  4.24690  2.90347  2.73739  3.18146  2.89801  2.37887  2.77519  2.98518  4.58477  3.61503
          0.03309  3.82079  4.54313  0.61958  0.77255  0.48576  0.95510
    515   2.53954  5.01689  2.64602  2.00817  4.32878  3.33596  3.58341  3.74624  2.00851  3.28481  4.11161  2.83542  3.79910  2.36210  2.62425  2.70018  2.95425  3.39512  5.45603  4.12166    517 e - - -
          2.68618  4.42225  2.77519  2.73123  3.46354  2.40513  3.72494  3.29354  2.67741  2.69355  4.24690  2.90347  2.73739  3.18146  2.89801  2.37887  2.77519  2.98518  4.58477  3.61503
          0.03309  3.82079  4.54313  0.61958  0.77255  0.48576  0.95510
    516   2.25405  4.16494  3.24313  2.98058  4.06656  2.55115  4.06642  3.34347  2.99770  3.13783  4.03968  3.21024  3.67050  3.34887  3.29627  2.43267  1.45756  2.92959  5.43062  4.20854    518 t - - -
          2.68618  4.42225  2.77519  2.73123  3.46354  2.40513  3.72494  3.29354  2.67741  2.69355  4.24690  2.90347  2.73739  3.18146  2.89801  2.37887  2.77519  2.98518  4.58477  3.61503
          0.03309  3.82079  4.54313  0.61958  0.77255  0.48576  0.95510
    517   3.25281  4.64536  4.01409  3.70812  2.61768  3.67385  3.83967  3.27510  3.43179  2.67849  3.91121  3.86782  4.18753  3.82218  3.56894  3.45693  3.55082  3.16401  0.99636  2.62265    519 w - - -
          2.68618  4.42225  2.77519  2.73123  3.46354  2.40513  3.72494  3.29354  2.67741  2.69355  4.24690  2.90347  2.73739  3.18146  2.89801  2.37887  2.77519  2.98518  4.58477  3.61503
          0.03309  3.82079  4.54313  0.61958  0.77255  0.48576  0.95510
    518   2.90979  5.00741  2.46906  1.10129  4.34747  3.24211  3.82582  3.79114  2.69996  3.41709  4.39452  2.90670  3.84458  3.04328  3.10259  2.89816  3.21401  3.48075  5.52890  4.25234    520 e - - -
          2.68618  4.42225  2.77519  2.73123  3.46354  2.40513  3.72494  3.29354  2.67741  2.69355  4.24690  2.90347  2.73739  3.18146  2.89801  2.37887  2.77519  2.98518  4.58477  3.61503
          0.03309  3.82079  4.54313  0.61958  0.77255  0.48576  0.95510
    519   2.47004  4.91180  2.43545  1.45392  4.30293  3.20906  3.73452  3.61509  2.58604  3.29908  4.21620  2.81883  3.79425  2.92077  3.01450  2.72590  3.02757  3.28896  5.56425  4.20276    521 e - - -
          2.68618  4.42225  2.77519  2.73123  3.46354  2.40513  3.72494  3.29354  2.67741  2.69355  4.24690  2.90347  2.73739  3.18146  2.89801  2.37887  2.77519  2.98518  4.58477  3.61503
          0.03309  3.82079  4.54313  0.61958  0.77255  0.48576  0.95510
    520   3.19406  4.61142  4.16751  3.87305  1.10031  3.89420  3.85685  2.72510  3.78158  2.10760  3.46358  3.96154  4.35466  3.96409  3.91405  3.46609  3.49554  2.71182  4.12291  2.49708    522 f - - -
          2.68618  4.42225  2.77519  2.73123  3.46354  2.40513  3.72494  3.29354  2.67741  2.69355  4.24690  2.90347  2.73739  3.18146  2.89801  2.37887  2.77519  2.98518  4.58477  3.61503
          0.03309  3.82079  4.54313  0.61958  0.77255  0.48576  0.95510
    521   3.17434  4.68426  3.76274  3.48333  2.29772  3.77054  3.59737  3.19095  3.34234  2.65799  3.87164  3.66115  4.24606  3.66079  3.53627  3.31586  3.46104  3.05919  3.93919  1.05629    523 y - - -
          2.68618  4.42225  2.77519  2.73123  3.46354  2.40513  3.72494  3.29354  2.67741  2.69355  4.24690  2.90347  2.73739  3.18146  2.89801  2.37887  2.77519  2.98518  4.58477  3.61503
          0.03309  3.82079  4.54313  0.61958  0.77255  0.48576  0.95510
    522   2.44805  4.90423  2.44082  1.46666  4.29879  3.20879  3.73369  3.60891  2.58504  3.29441  4.20948  2.82019  3.79293  2.91962  3.01380  2.72177  3.02198  3.28229  5.56101  4.20027    524 e - - -
          2.68618  4.42225  2.77519  2.73123  3.46354  2.40513  3.72494  3.29354  2.67741  2.69355  4.24690  2.90347  2.73739  3.18146  2.89801  2.37887  2.77519  2.98518  4.58477  3.61503
          0.03309  3.82079  4.54313  0.61958  0.77255  0.48576  0.95510
    523   1.09095  4.16807  3.41153  3.20161  4.00221  2.99374  4.22957  3.12012  3.21656  3.00397  4.04241  3.36384  3.72819  3.56273  3.47001  2.51927  2.79310  2.78355  5.43459  4.22931    525 a - - -
          2.68618  4.42225  2.77519  2.73123  3.46354  2.40513  3.72494  3.29354  2.67741  2.69355  4.24690  2.90347  2.73739  3.18146  2.89801  2.37887  2.77519  2.98518  4.58477  3.61503
          0.03309  3.82079  4.54313  0.61958  0.77255  0.48576  0.95510
    524   3.17434  4.68426  3.76274  3.48333  2.29772  3.77054  3.59737  3.19095  3.34234  2.65799  3.87164  3.66115  4.24606  3.66079  3.53627  3.31586  3.46104  3.05919  3.93919  1.05629    526 y - - -
          2.68618  4.42225  2.77519  2.73123  3.46354  2.40513  3.72494  3.29354  2.67741  2.69355  4.24690  2.90347  2.73739  3.18146  2.89801  2.37887  2.77519  2.98518  4.58477  3.61503
          0.03309  3.82079  4.54313  0.61958  0.77255  0.48576  0.95510
    525   2.87786  5.00486  2.96853  2.55856  4.34478  3.45395  3.59666  3.76165  1.38221  3.26889  4.16179  3.01438  3.90251  2.49691  2.27364  2.88109  3.09383  3.44961  5.38166  4.13300    527 k - - -
          2.68618  4.42225  2.77519  2.73123  3.46354  2.40513  3.72494  3.29354  2.67741  2.69355  4.24690  2.90347  2.73739  3.18146  2.89801  2.37887  2.77519  2.98518  4.58477  3.61503
          0.03309  3.82079  4.54313  0.61958  0.77255  0.48576  0.95510
    526   1.99962  4.32274  3.23112  2.76592  3.79441  3.24042  3.82154  2.97981  2.47382  2.80004  3.70174  3.14501  3.78039  3.06399  3.03005  2.58604  2.28823  2.50195  5.18218  3.93075    528 a - - -
          2.68618  4.42225  2.77519  2.73123  3.46354  2.40513  3.72494  3.29354  2.67741  2.69355  4.24690  2.90347  2.73739  3.18146  2.89801  2.37887  2.77519  2.98518  4.58477  3.61503
          0.03309  3.82079  4.54313  0.61958  0.77255  0.48576  0.95510
    527   2.84186  4.82403  2.87101  2.62611  3.98541  3.33305  3.78356  3.60928  2.45079  3.11667  4.14714  3.08495  3.88650  1.32897  2.73551  2.89233  3.13941  3.34253  5.26719  3.95785    529 q - - -
          2.68618  4.42225  2.77519  2.73123  3.46354  2.40513  3.72494  3.29354  2.67741  2.69355  4.24690  2.90347  2.73739  3.18146  2.89801  2.37887  2.77519  2.98518  4.58477  3.61503
          0.03309  3.82079  4.54313  0.61958  0.77255  0.48576  0.95510
    528   2.94144  4.76640  3.07821  2.83392  3.25076  3.40577  1.25638  3.63624  2.67850  3.13632  4.17602  3.24495  3.95597  3.19976  2.94682  3.01289  3.24346  3.37245  4.71635  3.20329    530 h - - -
          2.68618  4.42225  2.77519  2.73123  3.46354  2.40513  3.72494  3.29354  2.67741  2.69355  4.24690  2.90347  2.73739  3.18146  2.89801  2.37887  2.77519  2.98518  4.58477  3.61503
          0.03309  3.82079  4.54313  0.61958  0.77255  0.48576  0.95510
    529   3.10670  4.50671  4.47021  3.91072  3.05890  4.29508  4.58484  1.93048  3.75530  1.17009  2.39322  4.22150  4.53323  3.97367  3.95255  3.62396  3.33513  2.11645  5.06944  3.94471    531 l - - -
          2.68618  4.42225  2.77519  2.73123  3.46354  2.40513  3.72494  3.29354  2.67741  2.69355  4.24690  2.90347  2.73739  3.18146  2.89801  2.37887  2.77519  2.98518  4.58477  3.61503
          0.03309  3.82079  4.54313  0.61958  0.77255  0.48576  0.95510
    530   2.68226  4.67542  2.68287  2.56365  4.03099  3.15059  3.88214  3.73121  2.78206  3.38429  4.34063  1.25300  3.80040  3.15566  3.13422  2.75197  3.06293  3.35866  5.34301  3.98370    532 n - - -
          2.68618  4.42225  2.77519  2.73123  3.46354  2.40513  3.72494  3.29354  2.67741  2.69355  4.24690  2.90347  2.73739  3.18146  2.89801  2.37887  2.77519  2.98518  4.58477  3.61503
          0.03309  3.82079  4.54313  0.61958  0.77255  0.48576  0.95510
    531   3.09823  4.57642  4.10599  3.74667  3.11779  3.91556  4.41865  2.32030  3.51488  0.94163  3.15882  4.02703  4.36053  3.89562  3.69898  3.48191  3.39525  2.34400  4.97726  3.68830    533 l - - -
          2.68618  4.42225  2.77519  2.73123  3.46354  2.40513  3.72494  3.29354  2.67741  2.69355  4.24690  2.90347  2.73739  3.18146  2.89801  2.37887  2.77519  2.98518  4.58477  3.61503
          0.03309  3.82079  4.54313  0.61958  0.77255  0.48576  0.95510
    532   3.09823  4.57642  4.10599  3.74667  3.11779  3.91556  4.41865  2.32030  3.51488  0.94163  3.15882  4.02703  4.36053  3.89562  3.69898  3.48191  3.39525  2.34400  4.97726  3.68830    534 l - - -
          2.68618  4.42225  2.77519  2.73123  3.46354  2.40513  3.72494  3.29354  2.67741  2.69355  4.24690  2.90347  2.73739  3.18146  2.89801  2.37887  2.77519  2.98518  4.58477  3.61503
          0.03309  3.82079  4.54313  0.61958  0.77255  0.48576  0.95510
    533   2.78781  4.95176  3.02498  2.52058  4.19079  3.46335  3.13293  3.68030  2.04812  3.19788  4.05007  2.99014  3.86938  2.02411  2.05948  2.79545  2.99445  3.36024  5.29685  4.00512    535 q - - -
          2.68618  4.42225  2.77519  2.73123  3.46354  2.40513  3.72494  3.29354  2.67741  2.69355  4.24690  2.90347  2.73739  3.18146  2.89801  2.37887  2.77519  2.98518  4.58477  3.61503
          0.03309  3.82079  4.54313  0.61958  0.77255  0.48576  0.95510
    534   2.92633  4.88599  3.09877  2.73125  4.26057  3.42028  3.73321  3.68684  1.11139  3.26376  4.22896  3.15764  3.92508  2.92835  2.42556  2.97229  3.18397  3.39789  5.33728  4.14297    536 k - - -
          2.68618  4.42225  2.77519  2.73123  3.46354  2.40513  3.72494  3.29354  2.67741  2.69355  4.24690  2.90347  2.73739  3.18146  2.89801  2.37887  2.77519  2.98518  4.58477  3.61503
          0.03309  3.82079  4.54313  0.61958  0.77255  0.48576  0.95510
    535   1.09095  4.16807  3.41153  3.20161  4.00221  2.99374  4.22957  3.12012  3.21656  3.00397  4.04241  3.36384  3.72819  3.56273  3.47001  2.51927  2.79310  2.78355  5.43459  4.22931    537 a - - -
          2.68618  4.42225  2.77519  2.73123  3.46354  2.40513  3.72494  3.29354  2.67741  2.69355  4.24690  2.90347  2.73739  3.18146  2.89801  2.37887  2.77519  2.98518  4.58477  3.61503
          0.03309  3.82079  4.54313  0.61958  0.77255  0.48576  0.95510
    536   3.19406  4.61142  4.16751  3.87305  1.10031  3.89420  3.85685  2.72510  3.78158  2.10760  3.46358  3.96154  4.35466  3.96409  3.91405  3.46609  3.49554  2.71182  4.12291  2.49708    538 f - - -
          2.68618  4.42225  2.77519  2.73123  3.46354  2.40513  3.72494  3.29354  2.67741  2.69355  4.24690  2.90347  2.73739  3.18146  2.89801  2.37887  2.77519  2.98518  4.58477  3.61503
          0.03309  3.82079  4.54313  0.61958  0.77255  0.48576  0.95510
    537   2.84186  4.82403  2.87101  2.62611  3.98541  3.33305  3.78356  3.60928  2.45079  3.11667  4.14714  3.08495  3.88650  1.32897  2.73551  2.89233  3.13941  3.34253  5.26719  3.95785    539 q - - -
          2.68618  4.42225  2.77519  2.73123  3.46354  2.40513  3.72494  3.29354  2.67741  2.69355  4.24690  2.90347  2.73739  3.18146  2.89801  2.37887  2.77519  2.98518  4.58477  3.61503
          0.03309  3.82079  4.54313  0.61958  0.77255  0.48576  0.95510
    538   2.84186  4.82403  2.87101  2.62611  3.98541  3.33305  3.78356  3.60928  2.45079  3.11667  4.14714  3.08495  3.88650  1.32897  2.73551  2.89233  3.13941  3.34253  5.26719  3.95785    540 q - - -
          2.68618  4.42225  2.77519  2.73123  3.46354  2.40513  3.72494  3.29354  2.67741  2.69355  4.24690  2.90347  2.73739  3.18146  2.89801  2.37887  2.77519  2.98518  4.58477  3.61503
          0.03309  3.82079  4.54313  0.61958  0.77255  0.48576  0.95510
    539   2.84186  4.82403  2.87101  2.62611  3.98541  3.33305  3.78356  3.60928  2.45079  3.11667  4.14714  3.08495  3.88650  1.32897  2.73551  2.89233  3.13941  3.34253  5.26719  3.95785    541 q - - -
          2.68618  4.42225  2.77519  2.73123  3.46354  2.40513  3.72494  3.29354  2.67741  2.69355  4.24690  2.90347  2.73739  3.18146  2.89801  2.37887  2.77519  2.98518  4.58477  3.61503
          0.03309  3.82079  4.54313  0.61958  0.77255  0.48576  0.95510
    540   2.97816  4.70798  3.42246  3.01517  2.38975  3.71290  2.17304  3.31411  2.85471  2.80274  3.85223  3.34156  4.11803  3.24300  3.14398  3.05745  3.21384  3.10905  4.00765  1.77862    542 y - - -
          2.68618  4.42225  2.77519  2.73123  3.46354  2.40513  3.72494  3.29354  2.67741  2.69355  4.24690  2.90347  2.73739  3.18146  2.89801  2.37887  2.77519  2.98518  4.58477  3.61503
          0.03309  3.82079  4.54313  0.61958  0.77255  0.48576  0.95510
    541   2.93608  4.34465  4.41982  3.93188  3.43374  4.13496  4.70023  1.57990  3.80055  1.98262  3.28178  4.18632  4.51226  4.10367  4.03280  3.51697  3.21752  1.23782  5.34100  4.11310    543 v - - -
          2.68618  4.42225  2.77519  2.73123  3.46354  2.40513  3.72494  3.29354  2.67741  2.69355  4.24690  2.90347  2.73739  3.18146  2.89801  2.37887  2.77519  2.98518  4.58477  3.61503
          0.03309  3.82079  4.54313  0.61958  0.77255  0.48576  0.95510
    542   2.76754  4.32553  4.05288  3.71542  3.51344  3.66931  4.52642  2.05651  3.58237  2.21022  3.48751  3.91325  4.23343  3.94636  3.79966  3.17040  3.13082  1.09285  5.28879  4.01673    544 v - - -
          2.68618  4.42225  2.77519  2.73123  3.46354  2.40513  3.72494  3.29354  2.67741  2.69355  4.24690  2.90347  2.73739  3.18146  2.89801  2.37887  2.77519  2.98518  4.58477  3.61503
          0.03309  3.82079  4.54313  0.61958  0.77255  0.48576  0.95510
    543   2.93574  5.05318  0.99512  2.30624  4.42370  3.17299  3.88815  4.00047  2.96293  3.61852  4.59649  2.85958  3.82226  3.12795  3.47128  2.90468  3.27358  3.64553  5.60228  4.30645    545 d - - -
          2.68618  4.42225  2.77519  2.73123  3.46354  2.40513  3.72494  3.29354  2.67741  2.69355  4.24690  2.90347  2.73739  3.18146  2.89801  2.37887  2.77519  2.98518  4.58477  3.61503
          0.03309  3.82079  4.54313  0.61958  0.77255  0.48576  0.95510
    544   2.58296  2.80779  3.35092  2.77470  3.74648  3.41304  3.69832  3.08862  2.21654  2.77397  3.66611  3.16715  3.85530  2.93193  2.15902  2.72923  2.84326  2.82387  5.06835  3.83283    546 r - - -
          2.68618  4.42225  2.77519  2.73123  3.46354  2.40513  3.72494  3.29354  2.67741  2.69355  4.24690  2.90347  2.73739  3.18146  2.89801  2.37887  2.77519  2.98518  4.58477  3.61503
          0.03309  3.82079  4.54313  0.61958  0.77255  0.48576  0.95510
    545   3.09823  4.57642  4.10599  3.74667  3.11779  3.91556  4.41865  2.32030  3.51488  0.94163  3.15882  4.02703  4.36053  3.89562  3.69898  3.48191  3.39525  2.34400  4.97726  3.68830    547 l - - -
          2.68618  4.42225  2.77519  2.73123  3.46354  2.40513  3.72494  3.29354  2.67741  2.69355  4.24690  2.90347  2.73739  3.18146  2.89801  2.37887  2.77519  2.98518  4.58477  3.61503
          0.03309  3.82079  4.54313  0.61958  0.77255  0.48576  0.95510
    546   2.94894  4.78973  3.43451  2.95775  4.13123  3.44554  3.78993  3.67021  2.22107  3.19563  4.19813  3.32095  3.95152  3.01368  1.06046  3.03618  3.21901  3.39663  5.23583  4.07081    548 r - - -
          2.68618  4.42225  2.77519  2.73123  3.46354  2.40513  3.72494  3.29354  2.67741  2.69355  4.24690  2.90347  2.73739  3.18146  2.89801  2.37887  2.77519  2.98518  4.58477  3.61503
          0.03309  3.82079  4.54313  0.61958  0.77255  0.48576  0.95510
    547   2.68619  4.45101  3.28798  3.12038  4.11817  3.14150  4.20131  3.65120  3.17342  3.28332  4.33167  3.43179  0.92958  3.56382  3.42398  2.85231  3.12393  3.30238  5.31801  4.23847    549 p - - -
          2.68618  4.42225  2.77519  2.73123  3.46354  2.40513  3.72494  3.29354  2.67741  2.69355  4.24690  2.90347  2.73739  3.18146  2.89801  2.37887  2.77519  2.98518  4.58477  3.61503
          0.03309  3.82079  4.54313  0.61958  0.77255  0.48576  0.95510
    548   2.70386  4.68654  3.10330  2.64845  3.72665  3.45170  3.70382  3.14493  2.37865  2.66199  3.21424  3.10141  3.89618  1.86016  2.69081  2.79347  2.95592  2.95023  5.14358  3.82331    550 q - - -
          2.68618  4.42225  2.77519  2.73123  3.46354  2.40513  3.72494  3.29354  2.67741  2.69355  4.24690  2.90347  2.73739  3.18146  2.89801  2.37887  2.77519  2.98518  4.58477  3.61503
          0.03309  3.82079  4.54313  0.61958  0.77255  0.48576  0.95510
    549   2.94144  4.76640  3.07821  2.83392  3.25076  3.40577  1.25638  3.63624  2.67850  3.13632  4.17602  3.24495  3.95597  3.19976  2.94682  3.01289  3.24346  3.37245  4.71635  3.20329    551 h - - -
          2.68618  4.42225  2.77519  2.73123  3.46354  2.40513  3.72494  3.29354  2.67741  2.69355  4.24690  2.90347  2.73739  3.18146  2.89801  2.37887  2.77519  2.98518  4.58477  3.61503
          0.03309  3.82079  4.54313  0.61958  0.77255  0.48576  0.95510
    550   3.19406  4.61142  4.16751  3.87305  1.10031  3.89420  3.85685  2.72510  3.78158  2.10760  3.46358  3.96154  4.35466  3.96409  3.91405  3.46609  3.49554  2.71182  4.12291  2.49708    552 f - - -
          2.68618  4.42225  2.77519  2.73123  3.46354  2.40513  3.72494  3.29354  2.67741  2.69355  4.24690  2.90347  2.73739  3.18146  2.89801  2.37887  2.77519  2.98518  4.58477  3.61503
          0.03309  3.82079  4.54313  0.61958  0.77255  0.48576  0.95510
    551   1.09095  4.16807  3.41153  3.20161  4.00221  2.99374  4.22957  3.12012  3.21656  3.00397  4.04241  3.36384  3.72819  3.56273  3.47001  2.51927  2.79310  2.78355  5.43459  4.22931    553 a - - -
          2.68618  4.42225  2.77519  2.73123  3.46354  2.40513  3.72494  3.29354  2.67741  2.69355  4.24690  2.90347  2.73739  3.18146  2.89801  2.37887  2.77519  2.98518  4.58477  3.61503
          0.03309  3.82079  4.54313  0.61958  0.77255  0.48576  0.95510
    552   1.09095  4.16807  3.41153  3.20161  4.00221  2.99374  4.22957  3.12012  3.21656  3.00397  4.04241  3.36384  3.72819  3.56273  3.47001  2.51927  2.79310  2.78355  5.43459  4.22931    554 a - - -
          2.68618  4.42225  2.77519  2.73123  3.46354  2.40513  3.72494  3.29354  2.67741  2.69355  4.24690  2.90347  2.73739  3.18146  2.89801  2.37887  2.77519  2.98518  4.58477  3.61503
          0.03309  3.82079  4.54313  0.61958  0.77255  0.48576  0.95510
    553   2.68619  4.45101  3.28798  3.12038  4.11817  3.14150  4.20131  3.65120  3.17342  3.28332  4.33167  3.43179  0.92958  3.56382  3.42398  2.85231  3.12393  3.30238  5.31801  4.23847    555 p - - -
          2.68618  4.42225  2.77519  2.73123  3.46354  2.40513  3.72494  3.29354  2.67741  2.69355  4.24690  2.90347  2.73739  3.18146  2.89801  2.37887  2.77519  2.98518  4.58477  3.61503
          0.03309  3.82079  4.54313  0.61958  0.77255  0.48576  0.95510
    554   3.14063  4.55179  4.39196  3.90158  2.27023  4.20857  4.26921  2.24655  3.76006  1.12982  2.96203  4.13374  4.49656  3.95052  3.93703  3.57304  3.38141  2.31635  4.62457  3.18985    556 l - - -
          2.68618  4.42225  2.77519  2.73123  3.46354  2.40513  3.72494  3.29354  2.67741  2.69355  4.24690  2.90347  2.73739  3.18146  2.89801  2.37887  2.77519  2.98518  4.58477  3.61503
          0.03309  3.82079  4.54313  0.61958  0.77255  0.48576  0.95510
    555   2.29133  4.21048  3.16320  2.97760  4.02533  2.94140  4.08839  3.54142  3.04783  3.26605  4.19720  3.21001  3.67616  3.40145  3.33476  1.17176  2.76778  3.08789  5.40220  4.10883    557 s - - -
          2.68618  4.42225  2.77519  2.73123  3.46354  2.40513  3.72494  3.29354  2.67741  2.69355  4.24690  2.90347  2.73739  3.18146  2.89801  2.37887  2.77519  2.98518  4.58477  3.61503
          0.03309  3.82079  4.54313  0.61958  0.77255  0.48576  0.95510
    556   2.29133  4.21048  3.16320  2.97760  4.02533  2.94140  4.08839  3.54142  3.04783  3.26605  4.19720  3.21001  3.67616  3.40145  3.33476  1.17176  2.76778  3.08789  5.40220  4.10883    558 s - - -
          2.68618  4.42225  2.77519  2.73123  3.46354  2.40513  3.72494  3.29354  2.67741  2.69355  4.24690  2.90347  2.73739  3.18146  2.89801  2.37887  2.77519  2.98518  4.58477  3.61503
          0.03309  3.82079  4.54313  0.61958  0.77255  0.48576  0.95510
    557   2.94513  4.40226  4.28534  3.79503  3.25809  4.05790  4.53088  1.96008  3.62588  1.47701  3.15052  4.06996  4.43369  3.93827  3.85203  3.43520  3.22207  1.48483  5.16123  3.92558    559 l - - -
          2.68618  4.42225  2.77519  2.73123  3.46354  2.40513  3.72494  3.29354  2.67741  2.69355  4.24690  2.90347  2.73739  3.18146  2.89801  2.37887  2.77519  2.98518  4.58477  3.61503
          0.03309  3.82079  4.54313  0.61958  0.77255  0.48576  0.95510
    558   3.10143  4.54331  4.35990  3.82803  3.03603  4.21135  4.50637  2.14877  3.61743  1.10536  2.38902  4.14002  4.49000  3.89775  3.81981  3.56346  3.34147  2.21855  5.02754  3.85116    560 l - - -
          2.68618  4.42225  2.77519  2.73123  3.46354  2.40513  3.72494  3.29354  2.67741  2.69355  4.24690  2.90347  2.73739  3.18146  2.89801  2.37887  2.77519  2.98518  4.58477  3.61503
          0.03309  3.82079  4.54313  0.61958  0.77255  0.48576  0.95510
    559   2.94144  4.76640  3.07821  2.83392  3.25076  3.40577  1.25638  3.63624  2.67850  3.13632  4.17602  3.24495  3.95597  3.19976  2.94682  3.01289  3.24346  3.37245  4.71635  3.20329    561 h - - -
          2.68618  4.42225  2.77519  2.73123  3.46354  2.40513  3.72494  3.29354  2.67741  2.69355  4.24690  2.90347  2.73739  3.18146  2.89801  2.37887  2.77519  2.98518  4.58477  3.61503
          0.03309  3.82079  4.54313  0.61958  0.77255  0.48576  0.95510
    560   2.40321  4.45901  2.78699  2.53409  4.17055  3.06311  3.81361  3.60215  2.67783  3.25203  4.09338  2.03633  3.69529  3.01887  3.07280  2.04318  2.53189  3.17415  5.46413  4.15005    562 n - - -
          2.68618  4.42225  2.77519  2.73123  3.46354  2.40513  3.72494  3.29354  2.67741  2.69355  4.24690  2.90347  2.73739  3.18146  2.89801  2.37887  2.77519  2.98518  4.58477  3.61503
          0.03309  3.82079  4.54313  0.61958  0.77255  0.48576  0.95510
    561   3.09823  4.57642  4.10599  3.74667  3.11779  3.91556  4.41865  2.32030  3.51488  0.94163  3.15882  4.02703  4.36053  3.89562  3.69898  3.48191  3.39525  2.34400  4.97726  3.68830    563 l - - -
          2.68618  4.42225  2.77519  2.73123  3.46354  2.40513  3.72494  3.29354  2.67741  2.69355  4.24690  2.90347  2.73739  3.18146  2.89801  2.37887  2.77519  2.98518  4.58477  3.61503
          0.03309  3.82079  4.54313  0.61958  0.77255  0.48576  0.95510
    562   2.53068  1.05166  4.03621  3.76484  3.76906  3.16366  4.42341  2.90525  3.59177  2.82262  3.94264  3.76564  3.86650  3.94010  3.72496  2.80206  2.99325  2.65310  5.19505  4.05683    564 c - - -
          2.68618  4.42225  2.77519  2.73123  3.46354  2.40513  3.72494  3.29354  2.67741  2.69355  4.24690  2.90347  2.73739  3.18146  2.89801  2.37887  2.77519  2.98518  4.58477  3.61503
          0.03309  3.82079  4.54313  0.61958  0.77255  0.48576  0.95510
    563   2.92988  4.48724  3.99443  3.58483  3.18724  3.79555  4.33199  2.35777  3.35540  1.79053  1.48075  3.86845  4.25662  3.74117  3.56662  3.27320  3.23457  2.35767  5.02066  3.77738    565 m - - -
          2.68618  4.42225  2.77519  2.73123  3.46354  2.40513  3.72494  3.29354  2.67741  2.69355  4.24690  2.90347  2.73739  3.18146  2.89801  2.37887  2.77519  2.98518  4.58477  3.61503
          0.03309  3.82079  4.54313  0.61958  0.77255  0.48576  0.95510
    564   2.78788  5.22168  2.11465  1.53461  4.50962  3.21116  3.64413  3.97128  2.31951  3.50829  4.34625  2.68830  3.77215  2.80202  3.01530  2.71603  3.05319  3.58788  5.68312  4.25584    566 e - - -
          2.68618  4.42225  2.77519  2.73123  3.46354  2.40513  3.72494  3.29354  2.67741  2.69355  4.24690  2.90347  2.73739  3.18146  2.89801  2.37887  2.77519  2.98518  4.58477  3.61503
          0.03309  3.82079  4.54313  0.61958  0.77255  0.48576  0.95510
    565   2.68226  4.67542  2.68287  2.56365  4.03099  3.15059  3.88214  3.73121  2.78206  3.38429  4.34063  1.25300  3.80040  3.15566  3.13422  2.75197  3.06293  3.35866  5.34301  3.98370    567 n - - -
          2.68618  4.42225  2.77519  2.73123  3.46354  2.40513  3.72494  3.29354  2.67741  2.69355  4.24690  2.90347  2.73739  3.18146  2.89801  2.37887  2.77519  2.98518  4.58477  3.61503
          0.03309  3.82079  4.54313  0.61958  0.77255  0.48576  0.95510
    566   2.60225  4.38841  4.04057  3.50390  3.18539  3.92004  4.28094  2.19746  3.34194  1.39520  2.51414  3.82843  4.27473  3.65299  3.59252  3.24449  3.11192  2.16390  5.01788  3.83948    568 l - - -
          2.68618  4.42225  2.77519  2.73123  3.46354  2.40513  3.72494  3.29354  2.67741  2.69355  4.24690  2.90347  2.73739  3.18146  2.89801  2.37887  2.77519  2.98518  4.58477  3.61503
          0.03309  3.82079  4.54313  0.61958  0.77255  0.48576  0.95510
    567   2.69615  4.61451  3.23762  2.71244  3.58165  3.52748  3.72775  2.94769  2.45508  2.30258  3.15131  3.16338  3.92738  2.06586  2.77892  2.81709  2.93167  2.79238  5.06612  3.76511    569 q - - -
          2.68618  4.42225  2.77519  2.73123  3.46354  2.40513  3.72494  3.29354  2.67741  2.69355  4.24690  2.90347  2.73739  3.18146  2.89801  2.37887  2.77519  2.98518  4.58477  3.61503
          0.03309  3.82079  4.54313  0.61958  0.77255  0.48576  0.95510
    568   2.93574  5.05318  0.99512  2.30624  4.42370  3.17299  3.88815  4.00047  2.96293  3.61852  4.59649  2.85958  3.82226  3.12795  3.47128  2.90468  3.27358  3.64553  5.60228  4.30645    570 d - - -
          2.68618  4.42225  2.77519  2.73123  3.46354  2.40513  3.72494  3.29354  2.67741  2.69355  4.24690  2.90347  2.73739  3.18146  2.89801  2.37887  2.77519  2.98518  4.58477  3.61503
          0.03309  3.82079  4.54313  0.61958  0.77255  0.48576  0.95510
    569   3.09823  4.57642  4.10599  3.74667  3.11779  3.91556  4.41865  2.32030  3.51488  0.94163  3.15882  4.02703  4.36053  3.89562  3.69898  3.48191  3.39525  2.34400  4.97726  3.68830    571 l - - -
          2.68618  4.42225  2.77519  2.73123  3.46354  2.40513  3.72494  3.29354  2.67741  2.69355  4.24690  2.90347  2.73739  3.18146  2.89801  2.37887  2.77519  2.98518  4.58477  3.61503
          0.03309  3.82079  4.54313  0.61958  0.77255  0.48576  0.95510
    570   2.94144  4.76640  3.07821  2.83392  3.25076  3.40577  1.25638  3.63624  2.67850  3.13632  4.17602  3.24495  3.95597  3.19976  2.94682  3.01289  3.24346  3.37245  4.71635  3.20329    572 h - - -
          2.68618  4.42225  2.77519  2.73123  3.46354  2.40513  3.72494  3.29354  2.67741  2.69355  4.24690  2.90347  2.73739  3.18146  2.89801  2.37887  2.77519  2.98518  4.58477  3.61503
          0.03309  3.82079  4.54313  0.61958  0.77255  0.48576  0.95510
    571   2.47218  3.69919  2.98868  1.98468  3.89641  3.25684  3.70591  3.23157  2.54461  2.93045  3.78624  2.99911  3.75699  2.90630  2.95027  2.40746  2.57323  2.91597  5.22494  3.93381    573 e - - -
          2.68618  4.42225  2.77519  2.73123  3.46354  2.40513  3.72494  3.29354  2.67741  2.69355  4.24690  2.90347  2.73739  3.18146  2.89801  2.37887  2.77519  2.98518  4.58477  3.61503
          0.03309  3.82079  4.54313  0.61958  0.77255  0.48576  0.95510
    572   2.62511  4.76410  2.72197  2.00792  3.95318  3.32152  3.63026  3.42027  2.44794  3.03698  3.89602  2.88651  2.68821  2.81568  2.87209  2.66018  2.87647  3.11364  5.25798  3.39277    574 e - - -
          2.68618  4.42225  2.77519  2.73123  3.46354  2.40513  3.72494  3.29354  2.67741  2.69355  4.24690  2.90347  2.73739  3.18146  2.89801  2.37887  2.77519  2.98518  4.58477  3.61503
          0.03309  3.82079  4.54313  0.61958  0.77255  0.48576  0.95510
    573   2.92633  4.88599  3.09877  2.73125  4.26057  3.42028  3.73321  3.68684  1.11139  3.26376  4.22896  3.15764  3.92508  2.92835  2.42556  2.97229  3.18397  3.39789  5.33728  4.14297    575 k - - -
          2.68618  4.42225  2.77519  2.73123  3.46354  2.40513  3.72494  3.29354  2.67741  2.69355  4.24690  2.90347  2.73739  3.18146  2.89801  2.37887  2.77519  2.98518  4.58477  3.61503
          0.03309  3.82079  4.54313  0.61958  0.77255  0.48576  0.95510
    574   2.99096  4.42541  4.26018  3.87485  3.34046  4.00900  4.61327  1.14438  3.70190  1.93830  3.28510  4.12749  4.44611  4.05615  3.90445  3.50015  3.29145  1.84754  5.21984  3.95296    576 i - - -
          2.68618  4.42225  2.77519  2.73123  3.46354  2.40513  3.72494  3.29354  2.67741  2.69355  4.24690  2.90347  2.73739  3.18146  2.89801  2.37887  2.77519  2.98518  4.58477  3.61503
          0.03309  3.82079  4.54313  0.61958  0.77255  0.48576  0.95510
    575   2.71536  4.93138  2.46566  1.55112  4.31452  3.21946  3.70378  3.74215  2.54656  3.33848  4.21231  2.81611  2.75103  2.88236  2.98323  2.71035  3.00663  3.38801  5.52964  4.18270    577 e - - -
          2.68618  4.42225  2.77519  2.73123  3.46354  2.40513  3.72494  3.29354  2.67741  2.69355  4.24690  2.90347  2.73739  3.18146  2.89801  2.37887  2.77519  2.98518  4.58477  3.61503
          0.03309  3.82079  4.54313  0.61958  0.77255  0.48576  0.95510
    576   2.60345  4.38283  3.26652  3.15996  4.30101  0.81352  4.28245  3.88893  3.33408  3.54936  4.52549  3.43108  3.77230  3.66250  3.57487  2.77407  3.08071  3.42732  5.40886  4.40151    578 g - - -
          2.68618  4.42225  2.77519  2.73123  3.46354  2.40513  3.72494  3.29354  2.67741  2.69355  4.24690  2.90347  2.73739  3.18146  2.89801  2.37887  2.77519  2.98518  4.58477  3.61503
          0.03309  3.82079  4.54313  0.61958  0.77255  0.48576  0.95510
    577   2.60345  4.38283  3.26652  3.15996  4.30101  0.81352  4.28245  3.88893  3.33408  3.54936  4.52549  3.43108  3.77230  3.66250  3.57487  2.77407  3.08071  3.42732  5.40886  4.40151    579 g - - -
          2.68618  4.42225  2.77519  2.73123  3.46354  2.40513  3.72494  3.29354  2.67741  2.69355  4.24690  2.90347  2.73739  3.18146  2.89801  2.37887  2.77519  2.98518  4.58477  3.61503
          0.03309  3.82079  4.54313  0.61958  0.77255  0.48576  0.95510
    578   2.76754  4.32553  4.05288  3.71542  3.51344  3.66931  4.52642  2.05651  3.58237  2.21022  3.48751  3.91325  4.23343  3.94636  3.79966  3.17040  3.13082  1.09285  5.28879  4.01673    580 v - - -
          2.68618  4.42225  2.77519  2.73123  3.46354  2.40513  3.72494  3.29354  2.67741  2.69355  4.24690  2.90347  2.73739  3.18146  2.89801  2.37887  2.77519  2.98518  4.58477  3.61503
          0.03309  3.82079  4.54313  0.61958  0.77255  0.48576  0.95510
    579   2.93574  5.05318  0.99512  2.30624  4.42370  3.17299  3.88815  4.00047  2.96293  3.61852  4.59649  2.85958  3.82226  3.12795  3.47128  2.90468  3.27358  3.64553  5.60228  4.30645    581 d - - -
          2.68618  4.42225  2.77519  2.73123  3.46354  2.40513  3.72494  3.29354  2.67741  2.69355  4.24690  2.90347  2.73739  3.18146  2.89801  2.37887  2.77519  2.98518  4.58477  3.61503
          0.03309  3.82079  4.54313  0.61958  0.77255  0.48576  0.95510
    580   3.25802  4.67149  4.12058  3.73793  1.83863  4.04862  3.45133  3.05469  3.61064  2.47056  3.69892  3.77322  4.40637  3.76225  3.77741  3.41155  3.49818  2.95874  3.68338  1.20751    582 y - - -
          2.68618  4.42225  2.77519  2.73123  3.46354  2.40513  3.72494  3.29354  2.67741  2.69355  4.24690  2.90347  2.73739  3.18146  2.89801  2.37887  2.77519  2.98518  4.58477  3.61503
          0.03309  3.82079  4.54313  0.61958  0.77255  0.48576  0.95510
    581   2.29133  4.21048  3.16320  2.97760  4.02533  2.94140  4.08839  3.54142  3.04783  3.26605  4.19720  3.21001  3.67616  3.40145  3.33476  1.17176  2.76778  3.08789  5.40220  4.10883    583 s - - -
          2.68618  4.42225  2.77519  2.73123  3.46354  2.40513  3.72494  3.29354  2.67741  2.69355  4.24690  2.90347  2.73739  3.18146  2.89801  2.37887  2.77519  2.98518  4.58477  3.61503
          0.03309  3.82079  4.54313  0.61958  0.77255  0.48576  0.95510
    582   3.17434  4.68426  3.76274  3.48333  2.29772  3.77054  3.59737  3.19095  3.34234  2.65799  3.87164  3.66115  4.24606  3.66079  3.53627  3.31586  3.46104  3.05919  3.93919  1.05629    584 y - - -
          2.68618  4.42225  2.77519  2.73123  3.46354  2.40513  3.72494  3.29354  2.67741  2.69355  4.24690  2.90347  2.73739  3.18146  2.89801  2.37887  2.77519  2.98518  4.58477  3.61503
          0.03309  3.82079  4.54313  0.61958  0.77255  0.48576  0.95510
    583   3.19406  4.61142  4.16751  3.87305  1.10031  3.89420  3.85685  2.72510  3.78158  2.10760  3.46358  3.96154  4.35466  3.96409  3.91405  3.46609  3.49554  2.71182  4.12291  2.49708    585 f - - -
          2.68618  4.42225  2.77519  2.73123  3.46354  2.40513  3.72494  3.29354  2.67741  2.69355  4.24690  2.90347  2.73739  3.18146  2.89801  2.37887  2.77519  2.98518  4.58477  3.61503
          0.03309  3.82079  4.54313  0.61958  0.77255  0.48576  0.95510
    584   2.90979  5.00741  2.46906  1.10129  4.34747  3.24211  3.82582  3.79114  2.69996  3.41709  4.39452  2.90670  3.84458  3.04328  3.10259  2.89816  3.21401  3.48075  5.52890  4.25234    586 e - - -
          2.68618  4.42225  2.77519  2.73123  3.46354  2.40513  3.72494  3.29354  2.67741  2.69355  4.24690  2.90347  2.73739  3.18146  2.89801  2.37887  2.77519  2.98518  4.58477  3.61503
          0.03309  3.82079  4.54313  0.61958  0.77255  0.48576  0.95510
    585   3.19406  4.61142  4.16751  3.87305  1.10031  3.89420  3.85685  2.72510  3.78158  2.10760  3.46358  3.96154  4.35466  3.96409  3.91405  3.46609  3.49554  2.71182  4.12291  2.49708    587 f - - -
          2.68618  4.42225  2.77519  2.73123  3.46354  2.40513  3.72494  3.29354  2.67741  2.69355  4.24690  2.90347  2.73739  3.18146  2.89801  2.37887  2.77519  2.98518  4.58477  3.61503
          0.03309  3.82079  4.54313  0.61958  0.77255  0.48576  0.95510
    586   3.09823  4.57642  4.10599  3.74667  3.11779  3.91556  4.41865  2.32030  3.51488  0.94163  3.15882  4.02703  4.36053  3.89562  3.69898  3.48191  3.39525  2.34400  4.97726  3.68830    588 l - - -
          2.68618  4.42225  2.77519  2.73123  3.46354  2.40513  3.72494  3.29354  2.67741  2.69355  4.24690  2.90347  2.73739  3.18146  2.89801  2.37887  2.77519  2.98518  4.58477  3.61503
          0.03309  3.82079  4.54313  0.61958  0.77255  0.48576  0.95510
    587   2.60345  4.38283  3.26652  3.15996  4.30101  0.81352  4.28245  3.88893  3.33408  3.54936  4.52549  3.43108  3.77230  3.66250  3.57487  2.77407  3.08071  3.42732  5.40886  4.40151    589 g - - -
          2.68618  4.42225  2.77519  2.73123  3.46354  2.40513  3.72494  3.29354  2.67741  2.69355  4.24690  2.90347  2.73739  3.18146  2.89801  2.37887  2.77519  2.98518  4.58477  3.61503
          0.03309  3.82079  4.54313  0.61958  0.77255  0.48576  0.95510
    588   3.17434  4.68426  3.76274  3.48333  2.29772  3.77054  3.59737  3.19095  3.34234  2.65799  3.87164  3.66115  4.24606  3.66079  3.53627  3.31586  3.46104  3.05919  3.93919  1.05629    590 y - - -
          2.68618  4.42225  2.77519  2.73123  3.46354  2.40513  3.72494  3.29354  2.67741  2.69355  4.24690  2.90347  2.73739  3.18146  2.89801  2.37887  2.77519  2.98518  4.58477  3.61503
          0.03309  3.82079  4.54313  0.61958  0.77255  0.48576  0.95510
    589   1.78749  4.13753  3.16453  2.96722  4.20736  1.57843  4.11769  3.55345  3.09950  3.30524  4.17897  3.18041  3.62711  3.39855  3.40796  2.37501  2.68711  3.05828  5.54492  4.33123    591 g - - -
          2.68618  4.42225  2.77519  2.73123  3.46354  2.40513  3.72494  3.29354  2.67741  2.69355  4.24690  2.90347  2.73739  3.18146  2.89801  2.37887  2.77519  2.98518  4.58477  3.61503
          0.03309  3.82079  4.54313  0.61958  0.77255  0.48576  0.95510
    590   2.38676  4.23138  3.38400  3.13484  3.92495  3.07205  4.15587  3.04585  3.07677  2.91113  3.96584  3.35181  3.77211  3.47446  3.33732  2.58757  1.26269  2.74636  5.36737  4.14188    592 t - - -
          2.68618  4.42225  2.77519  2.73123  3.46354  2.40513  3.72494  3.29354  2.67741  2.69355  4.24690  2.90347  2.73739  3.18146  2.89801  2.37887  2.77519  2.98518  4.58477  3.61503
          0.03309  3.82079  4.54313  0.61958  0.77255  0.48576  0.95510
    591   2.94503  4.34556  4.44039  3.94961  3.43174  4.15599  4.71410  1.53777  3.82045  1.97414  3.27515  4.20428  4.52521  4.11907  4.05089  3.53641  3.22378  1.26024  5.34458  4.12095    593 v - - -
          2.68618  4.42225  2.77519  2.73123  3.46354  2.40513  3.72494  3.29354  2.67741  2.69355  4.24690  2.90347  2.73739  3.18146  2.89801  2.37887  2.77519  2.98518  4.58477  3.61503
          0.03309  3.82079  4.54313  0.61958  0.77255  0.48576  0.95510
    592   2.59862  4.23289  3.91481  3.52225  3.60887  3.52773  4.39370  2.10547  3.39837  2.32454  3.51031  3.72740  4.10678  3.75459  3.64932  2.95370  2.63327  1.29378  5.32274  4.08289    594 v - - -
          2.68618  4.42225  2.77519  2.73123  3.46354  2.40513  3.72494  3.29354  2.67741  2.69355  4.24690  2.90347  2.73739  3.18146  2.89801  2.37887  2.77519  2.98518  4.58477  3.61503
          0.03309  3.82079  4.54313  0.61958  0.77255  0.48576  0.95510
    593   2.93574  5.05318  0.99512  2.30624  4.42370  3.17299  3.88815  4.00047  2.96293  3.61852  4.59649  2.85958  3.82226  3.12795  3.47128  2.90468  3.27358  3.64553  5.60228  4.30645    595 d - - -
          2.68618  4.42225  2.77519  2.73123  3.46354  2.40513  3.72494  3.29354  2.67741  2.69355  4.24690  2.90347  2.73739  3.18146  2.89801  2.37887  2.77519  2.98518  4.58477  3.61503
          0.03309  3.82079  4.54313  0.61958  0.77255  0.48576  0.95510
    594   2.29133  4.21048  3.16320  2.97760  4.02533  2.94140  4.08839  3.54142  3.04783  3.26605  4.19720  3.21001  3.67616  3.40145  3.33476  1.17176  2.76778  3.08789  5.40220  4.10883    596 s - - -
          2.68618  4.42225  2.77519  2.73123  3.46354  2.40513  3.72494  3.29354  2.67741  2.69355  4.24690  2.90347  2.73739  3.18146  2.89801  2.37887  2.77519  2.98518  4.58477  3.61503
          0.03309  3.82079  4.54313  0.61958  0.77255  0.48576  0.95510
    595   3.09823  4.57642  4.10599  3.74667  3.11779  3.91556  4.41865  2.32030  3.51488  0.94163  3.15882  4.02703  4.36053  3.89562  3.69898  3.48191  3.39525  2.34400  4.97726  3.68830    597 l - - -
          2.68618  4.42225  2.77519  2.73123  3.46354  2.40513  3.72494  3.29354  2.67741  2.69355  4.24690  2.90347  2.73739  3.18146  2.89801  2.37887  2.77519  2.98518  4.58477  3.61503
          0.03309  3.82079  4.54313  0.61958  0.77255  0.48576  0.95510
    596   1.09095  4.16807  3.41153  3.20161  4.00221  2.99374  4.22957  3.12012  3.21656  3.00397  4.04241  3.36384  3.72819  3.56273  3.47001  2.51927  2.79310  2.78355  5.43459  4.22931    598 a - - -
          2.68618  4.42225  2.77519  2.73123  3.46354  2.40513  3.72494  3.29354  2.67741  2.69355  4.24690  2.90347  2.73739  3.18146  2.89801  2.37887  2.77519  2.98518  4.58477  3.61503
          0.03309  3.82079  4.54313  0.61958  0.77255  0.48576  0.95510
    597   1.09095  4.16807  3.41153  3.20161  4.00221  2.99374  4.22957  3.12012  3.21656  3.00397  4.04241  3.36384  3.72819  3.56273  3.47001  2.51927  2.79310  2.78355  5.43459  4.22931    599 a - - -
          2.68618  4.42225  2.77519  2.73123  3.46354  2.40513  3.72494  3.29354  2.67741  2.69355  4.24690  2.90347  2.73739  3.18146  2.89801  2.37887  2.77519  2.98518  4.58477  3.61503
          0.03309  3.82079  4.54313  0.61958  0.77255  0.48576  0.95510
    598   2.99096  4.42541  4.26018  3.87485  3.34046  4.00900  4.61327  1.14438  3.70190  1.93830  3.28510  4.12749  4.44611  4.05615  3.90445  3.50015  3.29145  1.84754  5.21984  3.95296    600 i - - -
          2.68618  4.42225  2.77519  2.73123  3.46354  2.40513  3.72494  3.29354  2.67741  2.69355  4.24690  2.90347  2.73739  3.18146  2.89801  2.37887  2.77519  2.98518  4.58477  3.61503
          0.03309  3.82079  4.54313  0.61958  0.77255  0.48576  0.95510
    599   2.92633  4.88599  3.09877  2.73125  4.26057  3.42028  3.73321  3.68684  1.11139  3.26376  4.22896  3.15764  3.92508  2.92835  2.42556  2.97229  3.18397  3.39789  5.33728  4.14297    601 k - - -
          2.68618  4.42225  2.77519  2.73123  3.46354  2.40513  3.72494  3.29354  2.67741  2.69355  4.24690  2.90347  2.73739  3.18146  2.89801  2.37887  2.77519  2.98518  4.58477  3.61503
          0.03309  3.82079  4.54313  0.61958  0.77255  0.48576  0.95510
    600   2.92633  4.88599  3.09877  2.73125  4.26057  3.42028  3.73321  3.68684  1.11139  3.26376  4.22896  3.15764  3.92508  2.92835  2.42556  2.97229  3.18397  3.39789  5.33728  4.14297    602 k - - -
          2.68618  4.42225  2.77519  2.73123  3.46354  2.40513  3.72494  3.29354  2.67741  2.69355  4.24690  2.90347  2.73739  3.18146  2.89801  2.37887  2.77519  2.98518  4.58477  3.61503
          0.03309  3.82079  4.54313  0.61958  0.77255  0.48576  0.95510
    601   3.09823  4.57642  4.10599  3.74667  3.11779  3.91556  4.41865  2.32030  3.51488  0.94163  3.15882  4.02703  4.36053  3.89562  3.69898  3.48191  3.39525  2.34400  4.97726  3.68830    603 l - - -
          2.68618  4.42225  2.77519  2.73123  3.46354  2.40513  3.72494  3.29354  2.67741  2.69355  4.24690  2.90347  2.73739  3.18146  2.89801  2.37887  2.77519  2.98518  4.58477  3.61503
          0.03309  3.82079  4.54313  0.61958  0.77255  0.48576  0.95510
    602   2.76754  4.32553  4.05288  3.71542  3.51344  3.66931  4.52642  2.05651  3.58237  2.21022  3.48751  3.91325  4.23343  3.94636  3.79966  3.17040  3.13082  1.09285  5.28879  4.01673    604 v - - -
          2.68618  4.42225  2.77519  2.73123  3.46354  2.40513  3.72494  3.29354  2.67741  2.69355  4.24690  2.90347  2.73739  3.18146  2.89801  2.37887  2.77519  2.98518  4.58477  3.61503
          0.03309  3.82079  4.54313  0.61958  0.77255  0.48576  0.95510
    603   3.19406  4.61142  4.16751  3.87305  1.10031  3.89420  3.85685  2.72510  3.78158  2.10760  3.46358  3.96154  4.35466  3.96409  3.91405  3.46609  3.49554  2.71182  4.12291  2.49708    605 f - - -
          2.68618  4.42225  2.77519  2.73123  3.46354  2.40513  3.72494  3.29354  2.67741  2.69355  4.24690  2.90347  2.73739  3.18146  2.89801  2.37887  2.77519  2.98518  4.58477  3.61503
          0.03309  3.82079  4.54313  0.61958  0.77255  0.48576  0.95510
    604   2.83587  5.23966  2.01163  1.35714  4.53646  3.17660  3.69998  4.00620  2.65931  3.57465  4.44703  2.68046  3.77946  2.87588  3.18723  2.75867  3.12281  3.62755  5.73645  4.30298    606 e - - -
          2.68618  4.42225  2.77519  2.73123  3.46354  2.40513  3.72494  3.29354  2.67741  2.69355  4.24690  2.90347  2.73739  3.18146  2.89801  2.37887  2.77519  2.98518  4.58477  3.61503
          0.03309  3.82079  4.54313  0.61958  0.77255  0.48576  0.95510
    605   2.86419  5.34700  1.43833  1.76087  4.63484  3.15083  3.70325  4.12774  2.71623  3.67237  4.54355  2.63492  3.77286  2.87855  3.29040  2.76379  3.15638  3.72905  5.83287  4.35955    607 d - - -
          2.68618  4.42225  2.77519  2.73123  3.46354  2.40513  3.72494  3.29354  2.67741  2.69355  4.24690  2.90347  2.73739  3.18146  2.89801  2.37887  2.77519  2.98518  4.58477  3.61503
          0.03309  3.82079  4.54313  0.61958  0.77255  0.48576  0.95510
    606   2.92633  4.88599  3.09877  2.73125  4.26057  3.42028  3.73321  3.68684  1.11139  3.26376  4.22896  3.15764  3.92508  2.92835  2.42556  2.97229  3.18397  3.39789  5.33728  4.14297    608 k - - -
          2.68618  4.42225  2.77519  2.73123  3.46354  2.40513  3.72494  3.29354  2.67741  2.69355  4.24690  2.90347  2.73739  3.18146  2.89801  2.37887  2.77519  2.98518  4.58477  3.61503
          0.03309  3.82079  4.54313  0.61958  0.77255  0.48576  0.95510
    607   2.91609  5.00268  3.25769  2.68277  4.40216  3.53629  3.56869  3.77471  1.39308  3.26715  4.14798  3.09990  3.93623  2.71638  1.85187  2.92857  3.10723  3.46517  5.34974  4.15353    609 k - - -
          2.68618  4.42225  2.77519  2.73123  3.46354  2.40513  3.72494  3.29354  2.67741  2.69355  4.24690  2.90347  2.73739  3.18146  2.89801  2.37887  2.77519  2.98518  4.58477  3.61503
          0.03309  3.82079  4.54313  0.61958  0.77255  0.48576  0.95510
    608   3.09823  4.57642  4.10599  3.74667  3.11779  3.91556  4.41865  2.32030  3.51488  0.94163  3.15882  4.02703  4.36053  3.89562  3.69898  3.48191  3.39525  2.34400  4.97726  3.68830    610 l - - -
          2.68618  4.42225  2.77519  2.73123  3.46354  2.40513  3.72494  3.29354  2.67741  2.69355  4.24690  2.90347  2.73739  3.18146  2.89801  2.37887  2.77519  2.98518  4.58477  3.61503
          0.03309  3.82079  4.54313  0.61958  0.77255  0.48576  0.95510
    609   2.21999  4.14196  3.26544  2.97223  4.03546  2.94682  4.04231  3.32737  2.96725  3.11301  4.00331  3.19441  3.65674  3.31824  3.27189  1.98244  1.63353  2.90828  5.41827  4.17337    611 t - - -
          2.68618  4.42225  2.77519  2.73123  3.46354  2.40513  3.72494  3.29354  2.67741  2.69355  4.24690  2.90347  2.73739  3.18146  2.89801  2.37887  2.77519  2.98518  4.58477  3.61503
          0.03309  3.82079  4.54313  0.61958  0.77255  0.48576  0.95510
    610   3.04949  4.51490  4.27859  3.74888  3.05358  4.13629  4.44134  2.17509  3.53744  1.33951  1.92131  4.06135  4.43747  3.83491  3.74879  3.48599  3.29343  2.22863  5.00861  3.81981    612 l - - -
          2.68618  4.42225  2.77519  2.73123  3.46354  2.40513  3.72494  3.29354  2.67741  2.69355  4.24690  2.90347  2.73739  3.18146  2.89801  2.37887  2.77519  2.98518  4.58477  3.61503
          0.03309  3.82079  4.54313  0.61958  0.77255  0.48576  0.95510
    611   2.55763  4.94287  3.02662  2.50847  4.29270  3.45196  3.55916  3.67713  1.72571  3.20430  4.04568  2.98082  3.85694  2.34189  2.18854  2.77268  2.97340  3.35020  5.35072  4.09180    613 k - - -
          2.68618  4.42225  2.77519  2.73123  3.46354  2.40513  3.72494  3.29354  2.67741  2.69355  4.24690  2.90347  2.73739  3.18146  2.89801  2.37887  2.77519  2.98518  4.58477  3.61503
          0.03309  3.82079  4.54313  0.61958  0.77255  0.48576  0.95510
    612   2.79212  5.10180  2.44437  1.72773  4.38116  3.27732  3.63669  3.83828  2.37517  3.37349  4.24075  2.78626  3.80631  2.11413  2.77007  2.75133  3.04644  3.49016  5.54502  4.17809    614 e - - -
          2.68618  4.42225  2.77519  2.73123  3.46354  2.40513  3.72494  3.29354  2.67741  2.69355  4.24690  2.90347  2.73739  3.18146  2.89801  2.37887  2.77519  2.98518  4.58477  3.61503
          0.03309  3.82079  4.54313  0.61958  0.77255  0.48576  0.95510
    613   2.76754  4.32553  4.05288  3.71542  3.51344  3.66931  4.52642  2.05651  3.58237  2.21022  3.48751  3.91325  4.23343  3.94636  3.79966  3.17040  3.13082  1.09285  5.28879  4.01673    615 v - - -
          2.68618  4.42225  2.77519  2.73123  3.46354  2.40513  3.72494  3.29354  2.67741  2.69355  4.24690  2.90347  2.73739  3.18146  2.89801  2.37887  2.77519  2.98518  4.58477  3.61503
          0.03309  3.82079  4.54313  0.61958  0.77255  0.48576  0.95510
    614   2.96481  4.42477  4.28891  3.79730  3.21593  4.06856  4.52393  1.99608  3.62268  1.35214  3.10652  4.07547  4.43667  3.92992  3.84457  3.44552  3.23943  1.61301  5.13541  3.90661    616 l - - -
          2.68618  4.42225  2.77519  2.73123  3.46354  2.40513  3.72494  3.29354  2.67741  2.69355  4.24690  2.90347  2.73739  3.18146  2.89801  2.37887  2.77519  2.98518  4.58477  3.61503
          0.03309  3.82079  4.54313  0.61958  0.77255  0.48576  0.95510
    615   2.52105  5.19186  1.70416  1.98553  4.48286  3.19540  3.64705  3.94868  2.56928  3.49137  4.32445  2.67684  3.75930  2.55782  3.10021  2.69064  3.02870  3.56193  5.68332  4.24432    617 d - - -
          2.68618  4.42225  2.77519  2.73123  3.46354  2.40513  3.72494  3.29354  2.67741  2.69355  4.24690  2.90347  2.73739  3.18146  2.89801  2.37887  2.77519  2.98518  4.58477  3.61503
          0.03309  3.82079  4.54313  0.61958  0.77255  0.48576  0.95510
    616   1.09095  4.16807  3.41153  3.20161  4.00221  2.99374  4.22957  3.12012  3.21656  3.00397  4.04241  3.36384  3.72819  3.56273  3.47001  2.51927  2.79310  2.78355  5.43459  4.22931    618 a - - -
          2.68618  4.42225  2.77519  2.73123  3.46354  2.40513  3.72494  3.29354  2.67741  2.69355  4.24690  2.90347  2.73739  3.18146  2.89801  2.37887  2.77519  2.98518  4.58477  3.61503
          0.03309  3.82079  4.54313  0.61958  0.77255  0.48576  0.95510
    617   2.78026  3.51435  4.24368  3.67801  3.23820  3.95956  4.32312  1.88723  3.57083  1.83481  2.61861  3.93104  4.29309  3.80449  3.78140  3.26954  3.02173  1.65894  4.97178  3.79487    619 v - - -
          2.68618  4.42225  2.77519  2.73123  3.46354  2.40513  3.72494  3.29354  2.67741  2.69355  4.24690  2.90347  2.73739  3.18146  2.89801  2.37887  2.77519  2.98518  4.58477  3.61503
          0.03309  3.82079  4.54313  0.61958  0.77255  0.48576  0.95510
    618   2.73939  5.15894  1.97919  2.14294  4.46260  3.21770  3.62944  3.94124  2.15663  3.47155  4.29467  2.16218  3.76144  2.78171  2.98103  2.68023  3.00419  3.54952  5.63791  4.21514    620 d - - -
          2.68618  4.42225  2.77519  2.73123  3.46354  2.40513  3.72494  3.29354  2.67741  2.69355  4.24690  2.90347  2.73739  3.18146  2.89801  2.37887  2.77519  2.98518  4.58477  3.61503
          0.03309  3.82079  4.54313  0.61958  0.77255  0.48576  0.95510
    619   1.09095  4.16807  3.41153  3.20161  4.00221  2.99374  4.22957  3.12012  3.21656  3.00397  4.04241  3.36384  3.72819  3.56273  3.47001  2.51927  2.79310  2.78355  5.43459  4.22931    621 a - - -
          2.68618  4.42225  2.77519  2.73123  3.46354  2.40513  3.72494  3.29354  2.67741  2.69355  4.24690  2.90347  2.73739  3.18146  2.89801  2.37887  2.77519  2.98518  4.58477  3.61503
          0.03309  3.82079  4.54313  0.61958  0.77255  0.48576  0.95510
    620   2.80123  5.20693  1.46929  2.09244  4.52475  3.13794  3.71209  4.07670  2.71973  3.63140  4.49681  2.18415  3.76324  2.89434  3.27722  2.72888  3.10978  3.66658  5.75999  4.28836    622 d - - -
          2.68618  4.42225  2.77519  2.73123  3.46354  2.40513  3.72494  3.29354  2.67741  2.69355  4.24690  2.90347  2.73739  3.18146  2.89801  2.37887  2.77519  2.98518  4.58477  3.61503
          0.03309  3.82079  4.54313  0.61958  0.77255  0.48576  0.95510
    621   3.19406  4.61142  4.16751  3.87305  1.10031  3.89420  3.85685  2.72510  3.78158  2.10760  3.46358  3.96154  4.35466  3.96409  3.91405  3.46609  3.49554  2.71182  4.12291  2.49708    623 f - - -
          2.68618  4.42225  2.77519  2.73123  3.46354  2.40513  3.72494  3.29354  2.67741  2.69355  4.24690  2.90347  2.73739  3.18146  2.89801  2.37887  2.77519  2.98518  4.58477  3.61503
          0.03309  3.82079  4.54313  0.61958  0.77255  0.48576  0.95510
    622   2.60611  4.64438  2.63292  2.30345  3.87413  3.35675  3.66330  3.17018  2.36314  2.89481  3.76797  2.94152  3.80915  2.86281  2.92385  2.67972  2.85312  2.19537  5.20946  3.90360    624 v - - -
          2.68618  4.42225  2.77519  2.73123  3.46354  2.40513  3.72494  3.29354  2.67741  2.69355  4.24690  2.90347  2.73739  3.18146  2.89801  2.37887  2.77519  2.98518  4.58477  3.61503
          0.03309  3.82079  4.54313  0.61958  0.77255  0.48576  0.95510
    623   2.60345  4.38283  3.26652  3.15996  4.30101  0.81352  4.28245  3.88893  3.33408  3.54936  4.52549  3.43108  3.77230  3.66250  3.57487  2.77407  3.08071  3.42732  5.40886  4.40151    625 g - - -
          2.68618  4.42225  2.77519  2.73123  3.46354  2.40513  3.72494  3.29354  2.67741  2.69355  4.24690  2.90347  2.73739  3.18146  2.89801  2.37887  2.77519  2.98518  4.58477  3.61503
          0.03309  3.82079  4.54313  0.61958  0.77255  0.48576  0.95510
    624   2.99866  4.70647  3.45762  3.05326  2.34802  3.73389  2.27393  3.31078  2.89286  2.79471  3.85218  3.36564  4.13657  3.27235  3.17635  3.08001  3.23408  3.10989  3.97041  1.67790    626 y - - -
          2.68618  4.42225  2.77519  2.73123  3.46354  2.40513  3.72494  3.29354  2.67741  2.69355  4.24690  2.90347  2.73739  3.18146  2.89801  2.37887  2.77519  2.98518  4.58477  3.61503
          0.03309  3.82079  4.54313  0.61958  0.77255  0.48576  0.95510
    625   2.75333  4.85563  2.65549  1.55072  4.00968  3.33338  3.71898  3.33030  2.50702  2.68056  3.99489  2.92812  3.85086  2.91677  2.89191  2.78499  3.02155  3.07918  5.35248  3.99995    627 e - - -
          2.68618  4.42225  2.77519  2.73123  3.46354  2.40513  3.72494  3.29354  2.67741  2.69355  4.24690  2.90347  2.73739  3.18146  2.89801  2.37887  2.77519  2.98518  4.58477  3.61503
          0.03309  3.82079  4.54313  0.61958  0.77255  0.48576  0.95510
    626   2.68619  4.45101  3.28798  3.12038  4.11817  3.14150  4.20131  3.65120  3.17342  3.28332  4.33167  3.43179  0.92958  3.56382  3.42398  2.85231  3.12393  3.30238  5.31801  4.23847    628 p - - -
          2.68618  4.42225  2.77519  2.73123  3.46354  2.40513  3.72494  3.29354  2.67741  2.69355  4.24690  2.90347  2.73739  3.18146  2.89801  2.37887  2.77519  2.98518  4.58477  3.61503
          0.03309  3.82079  4.54313  0.61958  0.77255  0.48576  0.95510
    627   2.89687  4.34140  4.33699  3.86599  3.43823  4.04060  4.64563  1.70949  3.72310  2.01502  3.30920  4.11425  4.45555  4.04524  3.95906  3.43314  3.19223  1.19158  5.32388  4.07716    629 v - - -
          2.68618  4.42225  2.77519  2.73123  3.46354  2.40513  3.72494  3.29354  2.67741  2.69355  4.24690  2.90347  2.73739  3.18146  2.89801  2.37887  2.77519  2.98518  4.58477  3.61503
          0.03309  3.82079  4.54313  0.61958  0.77255  0.48576  0.95510
    628   2.86603  4.94387  3.18258  2.65374  4.26283  3.49959  3.58529  3.70359  1.97630  3.19930  4.09514  3.08093  3.91727  2.29056  1.57362  2.88892  3.07388  3.40174  5.31146  4.07690    630 r - - -
          2.68618  4.42225  2.77519  2.73123  3.46354  2.40513  3.72494  3.29354  2.67741  2.69355  4.24690  2.90347  2.73739  3.18146  2.89801  2.37887  2.77519  2.98518  4.58477  3.61503
          0.03309  3.82079  4.54313  0.61958  0.77255  0.48576  0.95510
    629   2.81877  5.10278  2.41548  1.46630  4.41480  3.26591  3.66329  3.82967  2.21335  3.40399  4.28223  2.79003  3.81415  2.83225  2.80344  2.77869  3.08123  3.48656  5.57297  4.21693    631 e - - -
          2.68618  4.42225  2.77519  2.73123  3.46354  2.40513  3.72494  3.29354  2.67741  2.69355  4.24690  2.90347  2.73739  3.18146  2.89801  2.37887  2.77519  2.98518  4.58477  3.61503
          0.03309  3.82079  4.54313  0.61958  0.77255  0.48576  0.95510
    630   2.92988  4.48724  3.99443  3.58483  3.18724  3.79555  4.33199  2.35777  3.35540  1.79053  1.48075  3.86845  4.25662  3.74117  3.56662  3.27320  3.23457  2.35767  5.02066  3.77738    632 m - - -
          2.68618  4.42225  2.77519  2.73123  3.46354  2.40513  3.72494  3.29354  2.67741  2.69355  4.24690  2.90347  2.73739  3.18146  2.89801  2.37887  2.77519  2.98518  4.58477  3.61503
          0.03309  3.82079  4.54313  0.61958  0.77255  0.48576  0.95510
    631   3.09823  4.57642  4.10599  3.74667  3.11779  3.91556  4.41865  2.32030  3.51488  0.94163  3.15882  4.02703  4.36053  3.89562  3.69898  3.48191  3.39525  2.34400  4.97726  3.68830    633 l - - -
          2.68618  4.42225  2.77519  2.73123  3.46354  2.40513  3.72494  3.29354  2.67741  2.69355  4.24690  2.90347  2.73739  3.18146  2.89801  2.37887  2.77519  2.98518  4.58477  3.61503
          0.03309  3.82079  4.54313  0.61958  0.77255  0.48576  0.95510
    632   2.90905  5.03421  3.24574  2.64764  4.42656  3.55116  3.54381  3.79128  1.68105  3.26869  4.13183  3.07513  3.93046  2.46331  1.63719  2.91131  3.08802  3.47706  5.35524  4.15505    634 r - - -
          2.68618  4.42225  2.77519  2.73123  3.46354  2.40513  3.72494  3.29354  2.67741  2.69355  4.24690  2.90347  2.73739  3.18146  2.89801  2.37887  2.77519  2.98518  4.58477  3.61503
          0.03309  3.82079  4.54313  0.61958  0.77255  0.48576  0.95510
    633   2.43454  4.52515  2.64083  2.45412  4.26628  2.43957  3.81625  3.74480  2.71508  3.36079  4.19630  1.91792  3.69171  3.01901  3.13393  2.28541  2.82448  3.28666  5.54477  4.20974    635 n - - -
          2.68618  4.42225  2.77519  2.73123  3.46354  2.40513  3.72494  3.29354  2.67741  2.69355  4.24690  2.90347  2.73739  3.18146  2.89801  2.37887  2.77519  2.98518  4.58477  3.61503
          0.03309  3.82079  4.54313  0.61958  0.77255  0.48576  0.95510
    634   1.09095  4.16807  3.41153  3.20161  4.00221  2.99374  4.22957  3.12012  3.21656  3.00397  4.04241  3.36384  3.72819  3.56273  3.47001  2.51927  2.79310  2.78355  5.43459  4.22931    636 a - - -
          2.68618  4.42225  2.77519  2.73123  3.46354  2.40513  3.72494  3.29354  2.67741  2.69355  4.24690  2.90347  2.73739  3.18146  2.89801  2.37887  2.77519  2.98518  4.58477  3.61503
          0.03309  3.82079  4.54313  0.61958  0.77255  0.48576  0.95510
    635   2.68619  4.45101  3.28798  3.12038  4.11817  3.14150  4.20131  3.65120  3.17342  3.28332  4.33167  3.43179  0.92958  3.56382  3.42398  2.85231  3.12393  3.30238  5.31801  4.23847    637 p - - -
          2.68618  4.42225  2.77519  2.73123  3.46354  2.40513  3.72494  3.29354  2.67741  2.69355  4.24690  2.90347  2.73739  3.18146  2.89801  2.37887  2.77519  2.98518  4.58477  3.61503
          0.03309  3.82079  4.54313  0.61958  0.77255  0.48576  0.95510
    636   2.43140  1.71754  3.70556  3.25156  3.61713  3.21139  4.03187  2.90337  2.94103  2.69402  3.68032  3.44078  3.82571  3.40358  2.68747  2.66711  2.81582  2.63796  5.06074  3.83509    638 c - - -
          2.68618  4.42225  2.77519  2.73123  3.46354  2.40513  3.72494  3.29354  2.67741  2.69355  4.24690  2.90347  2.73739  3.18146  2.89801  2.37887  2.77519  2.98518  4.58477  3.61503
          0.03309  3.82079  4.54313  0.61958  0.77255  0.48576  0.95510
    637   3.17434  4.68426  3.76274  3.48333  2.29772  3.77054  3.59737  3.19095  3.34234  2.65799  3.87164  3.66115  4.24606  3.66079  3.53627  3.31586  3.46104  3.05919  3.93919  1.05629    639 y - - -
          2.68618  4.42225  2.77519  2.73123  3.46354  2.40513  3.72494  3.29354  2.67741  2.69355  4.24690  2.90347  2.73739  3.18146  2.89801  2.37887  2.77519  2.98518  4.58477  3.61503
          0.03309  3.82079  4.54313  0.61958  0.77255  0.48576  0.95510
    638   2.60345  4.38283  3.26652  3.15996  4.30101  0.81352  4.28245  3.88893  3.33408  3.54936  4.52549  3.43108  3.77230  3.66250  3.57487  2.77407  3.08071  3.42732  5.40886  4.40151    640 g - - -
          2.68618  4.42225  2.77519  2.73123  3.46354  2.40513  3.72494  3.29354  2.67741  2.69355  4.24690  2.90347  2.73739  3.18146  2.89801  2.37887  2.77519  2.98518  4.58477  3.61503
          0.03309  3.82079  4.54313  0.61958  0.77255  0.48576  0.95510
    639   2.68226  4.67542  2.68287  2.56365  4.03099  3.15059  3.88214  3.73121  2.78206  3.38429  4.34063  1.25300  3.80040  3.15566  3.13422  2.75197  3.06293  3.35866  5.34301  3.98370    641 n - - -
          2.68618  4.42225  2.77519  2.73123  3.46354  2.40513  3.72494  3.29354  2.67741  2.69355  4.24690  2.90347  2.73739  3.18146  2.89801  2.37887  2.77519  2.98518  4.58477  3.61503
          0.03309  3.82079  4.54313  0.61958  0.77255  0.48576  0.95510
    640   2.68226  4.67542  2.68287  2.56365  4.03099  3.15059  3.88214  3.73121  2.78206  3.38429  4.34063  1.25300  3.80040  3.15566  3.13422  2.75197  3.06293  3.35866  5.34301  3.98370    642 n - - -
          2.68618  4.42225  2.77519  2.73123  3.46354  2.40513  3.72494  3.29354  2.67741  2.69355  4.24690  2.90347  2.73739  3.18146  2.89801  2.37887  2.77519  2.98518  4.58477  3.61503
          0.03309  3.82079  4.54313  0.61958  0.77255  0.48576  0.95510
    641   2.93574  5.05318  0.99512  2.30624  4.42370  3.17299  3.88815  4.00047  2.96293  3.61852  4.59649  2.85958  3.82226  3.12795  3.47128  2.90468  3.27358  3.64553  5.60228  4.30645    643 d - - -
          2.68618  4.42225  2.77519  2.73123  3.46354  2.40513  3.72494  3.29354  2.67741  2.69355  4.24690  2.90347  2.73739  3.18146  2.89801  2.37887  2.77519  2.98518  4.58477  3.61503
          0.03309  3.82079  4.54313  0.61958  0.77255  0.48576  0.95510
    642   2.68619  4.45101  3.28798  3.12038  4.11817  3.14150  4.20131  3.65120  3.17342  3.28332  4.33167  3.43179  0.92958  3.56382  3.42398  2.85231  3.12393  3.30238  5.31801  4.23847    644 p - - -
          2.68618  4.42225  2.77519  2.73123  3.46354  2.40513  3.72494  3.29354  2.67741  2.69355  4.24690  2.90347  2.73739  3.18146  2.89801  2.37887  2.77519  2.98518  4.58477  3.61503
          0.03309  3.82079  4.54313  0.61958  0.77255  0.48576  0.95510
    643   3.17434  4.68426  3.76274  3.48333  2.29772  3.77054  3.59737  3.19095  3.34234  2.65799  3.87164  3.66115  4.24606  3.66079  3.53627  3.31586  3.46104  3.05919  3.93919  1.05629    645 y - - -
          2.68618  4.42225  2.77519  2.73123  3.46354  2.40513  3.72494  3.29354  2.67741  2.69355  4.24690  2.90347  2.73739  3.18146  2.89801  2.37887  2.77519  2.98518  4.58477  3.61503
          0.03309  3.82079  4.54313  0.61958  0.77255  0.48576  0.95510
    644   1.39304  4.13187  3.57574  3.23886  3.82967  3.08608  4.19964  2.72883  3.17798  2.71954  3.78058  3.39982  3.77953  3.51661  3.45256  2.53348  2.74773  2.21981  5.37096  4.13306    646 a - - -
          2.68618  4.42225  2.77519  2.73123  3.46354  2.40513  3.72494  3.29354  2.67741  2.69355  4.24690  2.90347  2.73739  3.18146  2.89801  2.37887  2.77519  2.98518  4.58477  3.61503
          0.03309  3.82079  4.54313  0.61958  0.77255  0.48576  0.95510
    645   2.93574  5.05318  0.99512  2.30624  4.42370  3.17299  3.88815  4.00047  2.96293  3.61852  4.59649  2.85958  3.82226  3.12795  3.47128  2.90468  3.27358  3.64553  5.60228  4.30645    647 d - - -
          2.68618  4.42225  2.77519  2.73123  3.46354  2.40513  3.72494  3.29354  2.67741  2.69355  4.24690  2.90347  2.73739  3.18146  2.89801  2.37887  2.77519  2.98518  4.58477  3.61503
          0.03309  3.82079  4.54313  0.61958  0.77255  0.48576  0.95510
    646   2.00177  4.13238  3.19447  2.96814  4.12557  2.89041  4.08555  3.48452  3.03606  3.24311  4.12793  3.17634  3.63054  3.36471  3.33967  1.35107  2.67173  3.01017  5.50063  4.24213    648 s - - -
          2.68618  4.42225  2.77519  2.73123  3.46354  2.40513  3.72494  3.29354  2.67741  2.69355  4.24690  2.90347  2.73739  3.18146  2.89801  2.37887  2.77519  2.98518  4.58477  3.61503
          0.03309  3.82079  4.54313  0.61958  0.77255  0.48576  0.95510
    647   2.99096  4.42541  4.26018  3.87485  3.34046  4.00900  4.61327  1.14438  3.70190  1.93830  3.28510  4.12749  4.44611  4.05615  3.90445  3.50015  3.29145  1.84754  5.21984  3.95296    649 i - - -
          2.68618  4.42225  2.77519  2.73123  3.46354  2.40513  3.72494  3.29354  2.67741  2.69355  4.24690  2.90347  2.73739  3.18146  2.89801  2.37887  2.77519  2.98518  4.58477  3.61503
          0.03309  3.82079  4.54313  0.61958  0.77255  0.48576  0.95510
    648   1.09095  4.16807  3.41153  3.20161  4.00221  2.99374  4.22957  3.12012  3.21656  3.00397  4.04241  3.36384  3.72819  3.56273  3.47001  2.51927  2.79310  2.78355  5.43459  4.22931    650 a - - -
          2.68618  4.42225  2.77519  2.73123  3.46354  2.40513  3.72494  3.29354  2.67741  2.69355  4.24690  2.90347  2.73739  3.18146  2.89801  2.37887  2.77519  2.98518  4.58477  3.61503
          0.03309  3.82079  4.54313  0.61958  0.77255  0.48576  0.95510
    649   2.92633  4.88599  3.09877  2.73125  4.26057  3.42028  3.73321  3.68684  1.11139  3.26376  4.22896  3.15764  3.92508  2.92835  2.42556  2.97229  3.18397  3.39789  5.33728  4.14297    651 k - - -
          2.68618  4.42225  2.77519  2.73123  3.46354  2.40513  3.72494  3.29354  2.67741  2.69355  4.24690  2.90347  2.73739  3.18146  2.89801  2.37887  2.77519  2.98518  4.58477  3.61503
          0.03309  3.82079  4.54313  0.61958  0.77255  0.48576  0.95510
    650   2.93574  5.05318  0.99512  2.30624  4.42370  3.17299  3.88815  4.00047  2.96293  3.61852  4.59649  2.85958  3.82226  3.12795  3.47128  2.90468  3.27358  3.64553  5.60228  4.30645    652 d - - -
          2.68618  4.42225  2.77519  2.73123  3.46354  2.40513  3.72494  3.29354  2.67741  2.69355  4.24690  2.90347  2.73739  3.18146  2.89801  2.37887  2.77519  2.98518  4.58477  3.61503
          0.03309  3.82079  4.54313  0.61958  0.77255  0.48576  0.95510
    651   2.96772  4.35469  4.48162  3.98899  3.41379  4.19564  4.74194  1.37470  3.85917  1.93785  3.25042  4.24248  4.55064  4.14976  4.08300  3.57612  3.24253  1.39854  5.34469  4.12948    653 i - - -
          2.68618  4.42225  2.77519  2.73123  3.46354  2.40513  3.72494  3.29354  2.67741  2.69355  4.24690  2.90347  2.73739  3.18146  2.89801  2.37887  2.77519  2.98518  4.58477  3.61503
          0.03309  3.82079  4.54313  0.61958  0.77255  0.48576  0.95510
    652   2.93574  5.05318  0.99512  2.30624  4.42370  3.17299  3.88815  4.00047  2.96293  3.61852  4.59649  2.85958  3.82226  3.12795  3.47128  2.90468  3.27358  3.64553  5.60228  4.30645    654 d - - -
          2.68618  4.42225  2.77519  2.73123  3.46354  2.40513  3.72494  3.29354  2.67741  2.69355  4.24690  2.90347  2.73739  3.18146  2.89801  2.37887  2.77519  2.98518  4.58477  3.61503
          0.03309  3.82079  4.54313  0.61958  0.77255  0.48576  0.95510
    653   2.94894  4.78973  3.43451  2.95775  4.13123  3.44554  3.78993  3.67021  2.22107  3.19563  4.19813  3.32095  3.95152  3.01368  1.06046  3.03618  3.21901  3.39663  5.23583  4.07081    655 r - - -
          2.68618  4.42225  2.77519  2.73123  3.46354  2.40513  3.72494  3.29354  2.67741  2.69355  4.24690  2.90347  2.73739  3.18146  2.89801  2.37887  2.77519  2.98518  4.58477  3.61503
          0.03309  3.82079  4.54313  0.61958  0.77255  0.48576  0.95510
    654   3.19406  4.61142  4.16751  3.87305  1.10031  3.89420  3.85685  2.72510  3.78158  2.10760  3.46358  3.96154  4.35466  3.96409  3.91405  3.46609  3.49554  2.71182  4.12291  2.49708    656 f - - -
          2.68618  4.42225  2.77519  2.73123  3.46354  2.40513  3.72494  3.29354  2.67741  2.69355  4.24690  2.90347  2.73739  3.18146  2.89801  2.37887  2.77519  2.98518  4.58477  3.61503
          0.03309  3.82079  4.54313  0.61958  0.77255  0.48576  0.95510
    655   2.38676  4.23138  3.38400  3.13484  3.92495  3.07205  4.15587  3.04585  3.07677  2.91113  3.96584  3.35181  3.77211  3.47446  3.33732  2.58757  1.26269  2.74636  5.36737  4.14188    657 t - - -
          2.68618  4.42225  2.77519  2.73123  3.46354  2.40513  3.72494  3.29354  2.67741  2.69355  4.24690  2.90347  2.73739  3.18146  2.89801  2.37887  2.77519  2.98518  4.58477  3.61503
          0.03309  3.82079  4.54313  0.61958  0.77255  0.48576  0.95510
    656   2.84186  4.82403  2.87101  2.62611  3.98541  3.33305  3.78356  3.60928  2.45079  3.11667  4.14714  3.08495  3.88650  1.32897  2.73551  2.89233  3.13941  3.34253  5.26719  3.95785    658 q - - -
          2.68618  4.42225  2.77519  2.73123  3.46354  2.40513  3.72494  3.29354  2.67741  2.69355  4.24690  2.90347  2.73739  3.18146  2.89801  2.37887  2.77519  2.98518  4.58477  3.61503
          0.03309  3.82079  4.54313  0.61958  0.77255  0.48576  0.95510
    657   2.87445  4.36026  4.21566  3.76401  3.37269  3.94561  4.53204  1.92405  3.59219  1.86098  3.29732  4.01618  4.38579  3.94044  3.82523  3.35013  3.17778  1.24014  5.22926  3.95359    659 v - - -
          2.68618  4.42225  2.77519  2.73123  3.46354  2.40513  3.72494  3.29354  2.67741  2.69355  4.24690  2.90347  2.73739  3.18146  2.89801  2.37887  2.77519  2.98518  4.58477  3.61503
          0.03309  3.82079  4.54313  0.61958  0.77255  0.48576  0.95510
    658   1.99920  4.73741  2.58020  1.78314  4.18376  3.20477  3.74163  3.46938  2.59144  3.18380  4.08003  2.87613  3.77672  2.93203  3.01175  2.66299  2.93309  3.14256  5.47355  4.13924    660 e - - -
          2.68618  4.42225  2.77519  2.73123  3.46354  2.40513  3.72494  3.29354  2.67741  2.69355  4.24690  2.90347  2.73739  3.18146  2.89801  2.37887  2.77519  2.98518  4.58477  3.61503
          0.03309  3.82079  4.54313  0.61958  0.77255  0.48576  0.95510
    659   1.09095  4.16807  3.41153  3.20161  4.00221  2.99374  4.22957  3.12012  3.21656  3.00397  4.04241  3.36384  3.72819  3.56273  3.47001  2.51927  2.79310  2.78355  5.43459  4.22931    661 a - - -
          2.68618  4.42225  2.77519  2.73123  3.46354  2.40513  3.72494  3.29354  2.67741  2.69355  4.24690  2.90347  2.73739  3.18146  2.89801  2.37887  2.77519  2.98518  4.58477  3.61503
          0.03309  3.82079  4.54313  0.61958  0.77255  0.48576  0.95510
    660   2.79109  5.04529  2.81795  1.99514  4.39311  3.40814  3.56630  3.79128  1.74435  3.30232  4.13954  2.91131  3.84412  2.70630  2.24372  2.77216  3.00540  3.44796  5.43251  4.14641    662 k - - -
          2.68618  4.42225  2.77519  2.73123  3.46354  2.40513  3.72494  3.29354  2.67741  2.69355  4.24690  2.90347  2.73739  3.18146  2.89801  2.37887  2.77519  2.98518  4.58477  3.61503
          0.03309  3.82079  4.54313  0.61958  0.77255  0.48576  0.95510
    661   2.90301  4.97834  3.19408  2.67000  4.36631  3.50838  3.58817  3.75195  1.32373  3.25939  4.14959  3.09216  3.92874  2.74229  2.01594  2.92032  3.10671  3.44411  5.34938  4.14295    663 k - - -
          2.68618  4.42225  2.77519  2.73123  3.46354  2.40513  3.72494  3.29354  2.67741  2.69355  4.24690  2.90347  2.73739  3.18146  2.89801  2.37887  2.77519  2.98518  4.58477  3.61503
          0.03309  3.82079  4.54313  0.61958  0.77255  0.48576  0.95510
    662   2.14469  3.15086  3.60700  3.23547  3.92440  2.90289  4.13810  3.25791  3.14581  3.05203  3.94497  3.31651  3.63455  3.46728  3.41134  1.36573  2.62002  2.83297  5.34272  4.10870    664 s - - -
          2.68618  4.42225  2.77519  2.73123  3.46354  2.40513  3.72494  3.29354  2.67741  2.69355  4.24690  2.90347  2.73739  3.18146  2.89801  2.37887  2.77519  2.98518  4.58477  3.61503
          0.03309  3.82079  4.54313  0.61958  0.77255  0.48576  0.95510
    663   2.20335  4.14181  3.22955  2.95151  4.09255  2.91954  4.04586  3.42814  2.97245  3.18389  4.06053  3.17441  3.63938  3.31458  3.28352  1.49714  2.15764  2.97529  5.46074  4.21202    665 s - - -
          2.68618  4.42225  2.77519  2.73123  3.46354  2.40513  3.72494  3.29354  2.67741  2.69355  4.24690  2.90347  2.73739  3.18146  2.89801  2.37887  2.77519  2.98518  4.58477  3.61503
          0.03309  3.82079  4.54313  0.61958  0.77255  0.48576  0.95510
    664   2.77827  4.98140  2.76071  1.79884  4.30868  3.36901  3.61064  3.72517  2.19715  3.26931  4.13145  2.91464  3.83827  2.76640  2.01339  2.77300  3.01296  3.39365  5.41751  4.12280    666 e - - -
          2.68618  4.42225  2.77519  2.73123  3.46354  2.40513  3.72494  3.29354  2.67741  2.69355  4.24690  2.90347  2.73739  3.18146  2.89801  2.37887  2.77519  2.98518  4.58477  3.61503
          0.03309  3.82079  4.54313  0.61958  0.77255  0.48576  0.95510
    665   2.84120  5.30460  1.83809  1.44162  4.59410  3.16546  3.69050  4.07799  2.67027  3.62451  4.48711  2.65133  3.77211  2.86161  3.22412  2.75016  3.12702  3.68439  5.78738  4.32886    667 e - - -
          2.68618  4.42225  2.77519  2.73123  3.46354  2.40513  3.72494  3.29354  2.67741  2.69355  4.24690  2.90347  2.73739  3.18146  2.89801  2.37887  2.77519  2.98518  4.58477  3.61503
          0.03309  3.82079  4.54313  0.61958  0.77255  0.48576  0.95510
    666   2.94894  4.78973  3.43451  2.95775  4.13123  3.44554  3.78993  3.67021  2.22107  3.19563  4.19813  3.32095  3.95152  3.01368  1.06046  3.03618  3.21901  3.39663  5.23583  4.07081    668 r - - -
          2.68618  4.42225  2.77519  2.73123  3.46354  2.40513  3.72494  3.29354  2.67741  2.69355  4.24690  2.90347  2.73739  3.18146  2.89801  2.37887  2.77519  2.98518  4.58477  3.61503
          0.03309  3.82079  4.54313  0.61958  0.77255  0.48576  0.95510
    667   2.60345  4.38283  3.26652  3.15996  4.30101  0.81352  4.28245  3.88893  3.33408  3.54936  4.52549  3.43108  3.77230  3.66250  3.57487  2.77407  3.08071  3.42732  5.40886  4.40151    669 g - - -
          2.68618  4.42225  2.77519  2.73123  3.46354  2.40513  3.72494  3.29354  2.67741  2.69355  4.24690  2.90347  2.73739  3.18146  2.89801  2.37887  2.77519  2.98518  4.58477  3.61503
          0.03309  3.82079  4.54313  0.61958  0.77255  0.48576  0.95510
    668   2.93587  4.34463  4.41935  3.93148  3.43377  4.13447  4.69991  1.58079  3.80009  1.98280  3.28193  4.18590  4.51196  4.10332  4.03238  3.51652  3.21738  1.23739  5.34091  4.11291    670 v - - -
          2.68618  4.42225  2.77519  2.73123  3.46354  2.40513  3.72494  3.29354  2.67741  2.69355  4.24690  2.90347  2.73739  3.18146  2.89801  2.37887  2.77519  2.98518  4.58477  3.61503
          0.03309  3.82079  4.54313  0.61958  0.77255  0.48576  0.95510
    669   2.94144  4.76640  3.07821  2.83392  3.25076  3.40577  1.25638  3.63624  2.67850  3.13632  4.17602  3.24495  3.95597  3.19976  2.94682  3.01289  3.24346  3.37245  4.71635  3.20329    671 h - - -
          2.68618  4.42225  2.77519  2.73123  3.46354  2.40513  3.72494  3.29354  2.67741  2.69355  4.24690  2.90347  2.73739  3.18146  2.89801  2.37887  2.77519  2.98518  4.58477  3.61503
          0.03309  3.82079  4.54313  0.61958  0.77255  0.48576  0.95510
    670   2.76754  4.32553  4.05288  3.71542  3.51344  3.66931  4.52642  2.05651  3.58237  2.21022  3.48751  3.91325  4.23343  3.94636  3.79966  3.17040  3.13082  1.09285  5.28879  4.01673    672 v - - -
          2.68618  4.42225  2.77519  2.73123  3.46354  2.40513  3.72494  3.29354  2.67741  2.69355  4.24690  2.90347  2.73739  3.18146  2.89801  2.37887  2.77519  2.98518  4.58477  3.61503
          0.03309  3.82079  4.54313  0.61958  0.77255  0.48576  0.95510
    671   2.93574  5.05318  0.99512  2.30624  4.42370  3.17299  3.88815  4.00047  2.96293  3.61852  4.59649  2.85958  3.82226  3.12795  3.47128  2.90468  3.27358  3.64553  5.60228  4.30645    673 d - - -
          2.68618  4.42225  2.77519  2.73123  3.46354  2.40513  3.72494  3.29354  2.67741  2.69355  4.24690  2.90347  2.73739  3.18146  2.89801  2.37887  2.77519  2.98518  4.58477  3.61503
          0.03309  3.82079  4.54313  0.61958  0.77255  0.48576  0.95510
    672   2.76754  4.32553  4.05288  3.71542  3.51344  3.66931  4.52642  2.05651  3.58237  2.21022  3.48751  3.91325  4.23343  3.94636  3.79966  3.17040  3.13082  1.09285  5.28879  4.01673    674 v - - -
          2.68618  4.42225  2.77519  2.73123  3.46354  2.40513  3.72494  3.29354  2.67741  2.69355  4.24690  2.90347  2.73739  3.18146  2.89801  2.37887  2.77519  2.98518  4.58477  3.61503
          0.03309  3.82079  4.54313  0.61958  0.77255  0.48576  0.95510
    673   2.94894  4.78973  3.43451  2.95775  4.13123  3.44554  3.78993  3.67021  2.22107  3.19563  4.19813  3.32095  3.95152  3.01368  1.06046  3.03618  3.21901  3.39663  5.23583  4.07081    675 r - - -
          2.68618  4.42225  2.77519  2.73123  3.46354  2.40513  3.72494  3.29354  2.67741  2.69355  4.24690  2.90347  2.73739  3.18146  2.89801  2.37887  2.77519  2.98518  4.58477  3.61503
          0.03309  3.82079  4.54313  0.61958  0.77255  0.48576  0.95510
    674   3.17434  4.68426  3.76274  3.48333  2.29772  3.77054  3.59737  3.19095  3.34234  2.65799  3.87164  3.66115  4.24606  3.66079  3.53627  3.31586  3.46104  3.05919  3.93919  1.05629    676 y - - -
          2.68618  4.42225  2.77519  2.73123  3.46354  2.40513  3.72494  3.29354  2.67741  2.69355  4.24690  2.90347  2.73739  3.18146  2.89801  2.37887  2.77519  2.98518  4.58477  3.61503
          0.03309  3.82079  4.54313  0.61958  0.77255  0.48576  0.95510
    675   2.76754  4.32553  4.05288  3.71542  3.51344  3.66931  4.52642  2.05651  3.58237  2.21022  3.48751  3.91325  4.23343  3.94636  3.79966  3.17040  3.13082  1.09285  5.28879  4.01673    677 v - - -
          2.68618  4.42225  2.77519  2.73123  3.46354  2.40513  3.72494  3.29354  2.67741  2.69355  4.24690  2.90347  2.73739  3.18146  2.89801  2.37887  2.77519  2.98518  4.58477  3.61503
          0.03309  3.82079  4.54313  0.61958  0.77255  0.48576  0.95510
    676   2.68619  4.45101  3.28798  3.12038  4.11817  3.14150  4.20131  3.65120  3.17342  3.28332  4.33167  3.43179  0.92958  3.56382  3.42398  2.85231  3.12393  3.30238  5.31801  4.23847    678 p - - -
          2.68618  4.42225  2.77519  2.73123  3.46354  2.40513  3.72494  3.29354  2.67741  2.69355  4.24690  2.90347  2.73739  3.18146  2.89801  2.37887  2.77519  2.98518  4.58477  3.61503
          0.03309  3.82079  4.54313  0.61958  0.77255  0.48576  0.95510
    677   2.99096  4.42541  4.26018  3.87485  3.34046  4.00900  4.61327  1.14438  3.70190  1.93830  3.28510  4.12749  4.44611  4.05615  3.90445  3.50015  3.29145  1.84754  5.21984  3.95296    679 i - - -
          2.68618  4.42225  2.77519  2.73123  3.46354  2.40513  3.72494  3.29354  2.67741  2.69355  4.24690  2.90347  2.73739  3.18146  2.89801  2.37887  2.77519  2.98518  4.58477  3.61503
          0.03309  3.82079  4.54313  0.61958  0.77255  0.48576  0.95510
    678   2.38676  4.23138  3.38400  3.13484  3.92495  3.07205  4.15587  3.04585  3.07677  2.91113  3.96584  3.35181  3.77211  3.47446  3.33732  2.58757  1.26269  2.74636  5.36737  4.14188    680 t - - -
          2.68618  4.42225  2.77519  2.73123  3.46354  2.40513  3.72494  3.29354  2.67741  2.69355  4.24690  2.90347  2.73739  3.18146  2.89801  2.37887  2.77519  2.98518  4.58477  3.61503
          0.03309  3.82079  4.54313  0.61958  0.77255  0.48576  0.95510
    679   2.29133  4.21048  3.16320  2.97760  4.02533  2.94140  4.08839  3.54142  3.04783  3.26605  4.19720  3.21001  3.67616  3.40145  3.33476  1.17176  2.76778  3.08789  5.40220  4.10883    681 s - - -
          2.68618  4.42225  2.77519  2.73123  3.46354  2.40513  3.72494  3.29354  2.67741  2.69355  4.24690  2.90347  2.73739  3.18146  2.89801  2.37887  2.77519  2.98518  4.58477  3.61503
          0.03309  3.82079  4.54313  0.61958  0.77255  0.48576  0.95510
    680   2.94144  4.76640  3.07821  2.83392  3.25076  3.40577  1.25638  3.63624  2.67850  3.13632  4.17602  3.24495  3.95597  3.19976  2.94682  3.01289  3.24346  3.37245  4.71635  3.20329    682 h - - -
          2.68618  4.42225  2.77519  2.73123  3.46354  2.40513  3.72494  3.29354  2.67741  2.69355  4.24690  2.90347  2.73739  3.18146  2.89801  2.37887  2.77519  2.98518  4.58477  3.61503
          0.03309  3.82079  4.54313  0.61958  0.77255  0.48576  0.95510
    681   2.76754  4.32553  4.05288  3.71542  3.51344  3.66931  4.52642  2.05651  3.58237  2.21022  3.48751  3.91325  4.23343  3.94636  3.79966  3.17040  3.13082  1.09285  5.28879  4.01673    683 v - - -
          2.68618  4.42225  2.77519  2.73123  3.46354  2.40513  3.72494  3.29354  2.67741  2.69355  4.24690  2.90347  2.73739  3.18146  2.89801  2.37887  2.77519  2.98518  4.58477  3.61503
          0.03309  3.82079  4.54313  0.61958  0.77255  0.48576  0.95510
    682   2.68619  4.45101  3.28798  3.12038  4.11817  3.14150  4.20131  3.65120  3.17342  3.28332  4.33167  3.43179  0.92958  3.56382  3.42398  2.85231  3.12393  3.30238  5.31801  4.23847    684 p - - -
          2.68618  4.42225  2.77519  2.73123  3.46354  2.40513  3.72494  3.29354  2.67741  2.69355  4.24690  2.90347  2.73739  3.18146  2.89801  2.37887  2.77519  2.98518  4.58477  3.61503
          0.03309  3.82079  4.54313  0.61958  0.77255  0.48576  0.95510
    683   3.19406  4.61142  4.16751  3.87305  1.10031  3.89420  3.85685  2.72510  3.78158  2.10760  3.46358  3.96154  4.35466  3.96409  3.91405  3.46609  3.49554  2.71182  4.12291  2.49708    685 f - - -
          2.68618  4.42225  2.77519  2.73123  3.46354  2.40513  3.72494  3.29354  2.67741  2.69355  4.24690  2.90347  2.73739  3.18146  2.89801  2.37887  2.77519  2.98518  4.58477  3.61503
          0.03309  3.82079  4.54313  0.61958  0.77255  0.48576  0.95510
    684   2.60345  4.38283  3.26652  3.15996  4.30101  0.81352  4.28245  3.88893  3.33408  3.54936  4.52549  3.43108  3.77230  3.66250  3.57487  2.77407  3.08071  3.42732  5.40886  4.40151    686 g - - -
          2.68618  4.42225  2.77519  2.73123  3.46354  2.40513  3.72494  3.29354  2.67741  2.69355  4.24690  2.90347  2.73739  3.18146  2.89801  2.37887  2.77519  2.98518  4.58477  3.61503
          0.03309  3.82079  4.54313  0.61958  0.77255  0.48576  0.95510
    685   2.80325  4.93949  2.84859  2.50427  4.31265  3.37343  3.62664  3.75448  1.42866  3.30659  4.18111  2.65437  3.86325  2.79239  2.40829  2.81454  3.05200  3.41727  5.40194  4.12060    687 k - - -
          2.68618  4.42225  2.77519  2.73123  3.46354  2.40513  3.72494  3.29354  2.67741  2.69355  4.24690  2.90347  2.73739  3.18146  2.89801  2.37887  2.77519  2.98518  4.58477  3.61503
          0.03309  3.82079  4.54313  0.61958  0.77255  0.48576  0.95510
    686   2.89687  4.34140  4.33699  3.86599  3.43823  4.04060  4.64563  1.70949  3.72310  2.01502  3.30920  4.11425  4.45555  4.04524  3.95906  3.43314  3.19223  1.19158  5.32388  4.07716    688 v - - -
          2.68618  4.42225  2.77519  2.73123  3.46354  2.40513  3.72494  3.29354  2.67741  2.69355  4.24690  2.90347  2.73739  3.18146  2.89801  2.37887  2.77519  2.98518  4.58477  3.61503
          0.03309  3.82079  4.54313  0.61958  0.77255  0.48576  0.95510
    687   2.93608  4.34465  4.41982  3.93188  3.43374  4.13496  4.70023  1.57990  3.80055  1.98262  3.28178  4.18632  4.51226  4.10367  4.03280  3.51697  3.21752  1.23782  5.34100  4.11310    689 v - - -
          2.68618  4.42225  2.77519  2.73123  3.46354  2.40513  3.72494  3.29354  2.67741  2.69355  4.24690  2.90347  2.73739  3.18146  2.89801  2.37887  2.77519  2.98518  4.58477  3.61503
          0.03309  3.82079  4.54313  0.61958  0.77255  0.48576  0.95510
    688   1.93730  3.16926  3.61527  3.22128  3.95724  2.89183  4.13309  3.24799  3.14842  3.04248  3.91517  3.30305  3.62094  3.45026  3.42427  1.49451  2.59374  2.81701  5.36524  4.15966    690 s - - -
          2.68618  4.42225  2.77519  2.73123  3.46354  2.40513  3.72494  3.29354  2.67741  2.69355  4.24690  2.90347  2.73739  3.18146  2.89801  2.37887  2.77519  2.98518  4.58477  3.61503
          0.03309  3.82079  4.54313  0.61958  0.77255  0.48576  0.95510
    689   1.09095  4.16807  3.41153  3.20161  4.00221  2.99374  4.22957  3.12012  3.21656  3.00397  4.04241  3.36384  3.72819  3.56273  3.47001  2.51927  2.79310  2.78355  5.43459  4.22931    691 a - - -
          2.68618  4.42225  2.77519  2.73123  3.46354  2.40513  3.72494  3.29354  2.67741  2.69355  4.24690  2.90347  2.73739  3.18146  2.89801  2.37887  2.77519  2.98518  4.58477  3.61503
          0.03309  3.82079  4.54313  0.61958  0.77255  0.48576  0.95510
    690   2.38676  4.23138  3.38400  3.13484  3.92495  3.07205  4.15587  3.04585  3.07677  2.91113  3.96584  3.35181  3.77211  3.47446  3.33732  2.58757  1.26269  2.74636  5.36737  4.14188    692 t - - -
          2.68618  4.42225  2.77519  2.73123  3.46354  2.40513  3.72494  3.29354  2.67741  2.69355  4.24690  2.90347  2.73739  3.18146  2.89801  2.37887  2.77519  2.98518  4.58477  3.61503
          0.03309  3.82079  4.54313  0.61958  0.77255  0.48576  0.95510
    691   2.68619  4.45101  3.28798  3.12038  4.11817  3.14150  4.20131  3.65120  3.17342  3.28332  4.33167  3.43179  0.92958  3.56382  3.42398  2.85231  3.12393  3.30238  5.31801  4.23847    693 p - - -
          2.68618  4.42225  2.77519  2.73123  3.46354  2.40513  3.72494  3.29354  2.67741  2.69355  4.24690  2.90347  2.73739  3.18146  2.89801  2.37887  2.77519  2.98518  4.58477  3.61503
          0.03309  3.82079  4.54313  0.61958  0.77255  0.48576  0.95510
    692   2.68226  4.67542  2.68287  2.56365  4.03099  3.15059  3.88214  3.73121  2.78206  3.38429  4.34063  1.25300  3.80040  3.15566  3.13422  2.75197  3.06293  3.35866  5.34301  3.98370    694 n - - -
          2.68618  4.42225  2.77519  2.73123  3.46354  2.40513  3.72494  3.29354  2.67741  2.69355  4.24690  2.90347  2.73739  3.18146  2.89801  2.37887  2.77519  2.98518  4.58477  3.61503
          0.03309  3.82079  4.54313  0.61958  0.77255  0.48576  0.95510
    693   2.60345  4.38283  3.26652  3.15996  4.30101  0.81352  4.28245  3.88893  3.33408  3.54936  4.52549  3.43108  3.77230  3.66250  3.57487  2.77407  3.08071  3.42732  5.40886  4.40151    695 g - - -
          2.68618  4.42225  2.77519  2.73123  3.46354  2.40513  3.72494  3.29354  2.67741  2.69355  4.24690  2.90347  2.73739  3.18146  2.89801  2.37887  2.77519  2.98518  4.58477  3.61503
          0.03309  3.82079  4.54313  0.61958  0.77255  0.48576  0.95510
    694   2.94894  4.78973  3.43451  2.95775  4.13123  3.44554  3.78993  3.67021  2.22107  3.19563  4.19813  3.32095  3.95152  3.01368  1.06046  3.03618  3.21901  3.39663  5.23583  4.07081    696 r - - -
          2.68618  4.42225  2.77519  2.73123  3.46354  2.40513  3.72494  3.29354  2.67741  2.69355  4.24690  2.90347  2.73739  3.18146  2.89801  2.37887  2.77519  2.98518  4.58477  3.61503
          0.03309  3.82079  4.54313  0.61958  0.77255  0.48576  0.95510
    695   2.65030  4.67533  3.11461  2.56654  3.81777  3.45124  2.97645  3.26882  1.92004  2.69013  3.76857  3.03261  3.84635  2.79883  2.58953  2.72354  2.87350  2.77000  5.11263  3.80424    697 k - - -
          2.68618  4.42225  2.77519  2.73123  3.46354  2.40513  3.72494  3.29354  2.67741  2.69355  4.24690  2.90347  2.73739  3.18146  2.89801  2.37887  2.77519  2.98518  4.58477  3.61503
          0.03309  3.82079  4.54313  0.61958  0.77255  0.48576  0.95510
    696   1.09095  4.16807  3.41153  3.20161  4.00221  2.99374  4.22957  3.12012  3.21656  3.00397  4.04241  3.36384  3.72819  3.56273  3.47001  2.51927  2.79310  2.78355  5.43459  4.22931    698 a - - -
          2.68618  4.42225  2.77519  2.73123  3.46354  2.40513  3.72494  3.29354  2.67741  2.69355  4.24690  2.90347  2.73739  3.18146  2.89801  2.37887  2.77519  2.98518  4.58477  3.61503
          0.03309  3.82079  4.54313  0.61958  0.77255  0.48576  0.95510
    697   2.78949  4.42442  3.61723  3.23484  2.96400  2.71375  3.82667  3.15393  3.04386  2.75612  3.77888  3.50687  3.98147  3.44870  3.27516  2.99075  3.10207  2.92922  1.48272  2.99514    699 w - - -
          2.68618  4.42225  2.77519  2.73123  3.46354  2.40513  3.72494  3.29354  2.67741  2.69355  4.24690  2.90347  2.73739  3.18146  2.89801  2.37887  2.77519  2.98518  4.58477  3.61503
          0.03309  3.82079  4.54313  0.61958  0.77255  0.48576  0.95510
    698   2.50828  4.27287  3.52092  3.09839  2.93558  3.34880  3.99556  2.64861  3.03006  2.43253  3.53123  3.39399  3.91003  3.36755  3.33532  2.73930  1.71617  2.45469  4.98242  3.63515    700 t - - -
          2.68618  4.42225  2.77519  2.73123  3.46354  2.40513  3.72494  3.29354  2.67741  2.69355  4.24690  2.90347  2.73739  3.18146  2.89801  2.37887  2.77519  2.98518  4.58477  3.61503
          0.03309  3.82079  4.54313  0.61958  0.77255  0.48576  0.95510
    699   1.30869  4.14791  3.26991  3.00109  4.05583  2.94829  4.08375  3.31435  3.03422  3.09735  4.01832  3.21872  2.96001  3.36637  3.33752  2.41758  2.69732  2.90720  5.44099  4.21859    701 a - - -
          2.68618  4.42225  2.77519  2.73123  3.46354  2.40513  3.72494  3.29354  2.67741  2.69355  4.24690  2.90347  2.73739  3.18146  2.89801  2.37887  2.77519  2.98518  4.58477  3.61503
          0.03309  3.82079  4.54313  0.61958  0.77255  0.48576  0.95510
    700   3.09823  4.57642  4.10599  3.74667  3.11779  3.91556  4.41865  2.32030  3.51488  0.94163  3.15882  4.02703  4.36053  3.89562  3.69898  3.48191  3.39525  2.34400  4.97726  3.68830    702 l - - -
          2.68618  4.42225  2.77519  2.73123  3.46354  2.40513  3.72494  3.29354  2.67741  2.69355  4.24690  2.90347  2.73739  3.18146  2.89801  2.37887  2.77519  2.98518  4.58477  3.61503
          0.03309  3.82079  4.54313  0.61958  0.77255  0.48576  0.95510
    701   1.98066  4.12922  3.20003  2.97067  4.12766  2.88907  4.08627  3.48283  3.03779  3.24205  4.12494  3.17717  3.62912  3.36487  3.34193  1.36214  2.66870  3.00775  5.50186  4.24582    703 s - - -
          2.68618  4.42225  2.77519  2.73123  3.46354  2.40513  3.72494  3.29354  2.67741  2.69355  4.24690  2.90347  2.73739  3.18146  2.89801  2.37887  2.77519  2.98518  4.58477  3.61503
          0.03309  3.82079  4.54313  0.61958  0.77255  0.48576  0.95510
    702   2.93574  5.05318  0.99512  2.30624  4.42370  3.17299  3.88815  4.00047  2.96293  3.61852  4.59649  2.85958  3.82226  3.12795  3.47128  2.90468  3.27358  3.64553  5.60228  4.30645    704 d - - -
          2.68618  4.42225  2.77519  2.73123  3.46354  2.40513  3.72494  3.29354  2.67741  2.69355  4.24690  2.90347  2.73739  3.18146  2.89801  2.37887  2.77519  2.98518  4.58477  3.61503
          0.03309  3.82079  4.54313  0.61958  0.77255  0.48576  0.95510
    703   2.60345  4.38283  3.26652  3.15996  4.30101  0.81352  4.28245  3.88893  3.33408  3.54936  4.52549  3.43108  3.77230  3.66250  3.57487  2.77407  3.08071  3.42732  5.40886  4.40151    705 g - - -
          2.68618  4.42225  2.77519  2.73123  3.46354  2.40513  3.72494  3.29354  2.67741  2.69355  4.24690  2.90347  2.73739  3.18146  2.89801  2.37887  2.77519  2.98518  4.58477  3.61503
          0.03309  3.82079  4.54313  0.61958  0.77255  0.48576  0.95510
    704   2.29133  4.21048  3.16320  2.97760  4.02533  2.94140  4.08839  3.54142  3.04783  3.26605  4.19720  3.21001  3.67616  3.40145  3.33476  1.17176  2.76778  3.08789  5.40220  4.10883    706 s - - -
          2.68618  4.42225  2.77519  2.73123  3.46354  2.40513  3.72494  3.29354  2.67741  2.69355  4.24690  2.90347  2.73739  3.18146  2.89801  2.37887  2.77519  2.98518  4.58477  3.61503
          0.03309  3.82079  4.54313  0.61958  0.77255  0.48576  0.95510
    705   2.29133  4.21048  3.16320  2.97760  4.02533  2.94140  4.08839  3.54142  3.04783  3.26605  4.19720  3.21001  3.67616  3.40145  3.33476  1.17176  2.76778  3.08789  5.40220  4.10883    707 s - - -
          2.68618  4.42225  2.77519  2.73123  3.46354  2.40513  3.72494  3.29354  2.67741  2.69355  4.24690  2.90347  2.73739  3.18146  2.89801  2.37887  2.77519  2.98518  4.58477  3.61503
          0.03309  3.82079  4.54313  0.61958  0.77255  0.48576  0.95510
    706   1.09095  4.16807  3.41153  3.20161  4.00221  2.99374  4.22957  3.12012  3.21656  3.00397  4.04241  3.36384  3.72819  3.56273  3.47001  2.51927  2.79310  2.78355  5.43459  4.22931    708 a - - -
          2.68618  4.42225  2.77519  2.73123  3.46354  2.40513  3.72494  3.29354  2.67741  2.69355  4.24690  2.90347  2.73739  3.18146  2.89801  2.37887  2.77519  2.98518  4.58477  3.61503
          0.03309  3.82079  4.54313  0.61958  0.77255  0.48576  0.95510
    707   2.29133  4.21048  3.16320  2.97760  4.02533  2.94140  4.08839  3.54142  3.04783  3.26605  4.19720  3.21001  3.67616  3.40145  3.33476  1.17176  2.76778  3.08789  5.40220  4.10883    709 s - - -
          2.68618  4.42225  2.77519  2.73123  3.46354  2.40513  3.72494  3.29354  2.67741  2.69355  4.24690  2.90347  2.73739  3.18146  2.89801  2.37887  2.77519  2.98518  4.58477  3.61503
          0.03309  3.82079  4.54313  0.61958  0.77255  0.48576  0.95510
    708   2.80625  4.85833  2.83685  2.52968  3.59223  3.39967  1.89887  3.58724  2.33454  3.11437  4.04526  2.99933  3.88775  2.58906  2.63776  2.83372  3.05732  3.29784  4.98420  3.51087    710 h - - -
          2.68618  4.42225  2.77519  2.73123  3.46354  2.40513  3.72494  3.29354  2.67741  2.69355  4.24690  2.90347  2.73739  3.18146  2.89801  2.37887  2.77519  2.98518  4.58477  3.61503
          0.03309  3.82079  4.54313  0.61958  0.77255  0.48576  0.95510
    709   2.60345  4.38283  3.26652  3.15996  4.30101  0.81352  4.28245  3.88893  3.33408  3.54936  4.52549  3.43108  3.77230  3.66250  3.57487  2.77407  3.08071  3.42732  5.40886  4.40151    711 g - - -
          2.68618  4.42225  2.77519  2.73123  3.46354  2.40513  3.72494  3.29354  2.67741  2.69355  4.24690  2.90347  2.73739  3.18146  2.89801  2.37887  2.77519  2.98518  4.58477  3.61503
          0.03309  3.82079  4.54313  0.61958  0.77255  0.48576  0.95510
    710   1.09095  4.16807  3.41153  3.20161  4.00221  2.99374  4.22957  3.12012  3.21656  3.00397  4.04241  3.36384  3.72819  3.56273  3.47001  2.51927  2.79310  2.78355  5.43459  4.22931    712 a - - -
          2.68618  4.42225  2.77519  2.73123  3.46354  2.40513  3.72494  3.29354  2.67741  2.69355  4.24690  2.90347  2.73739  3.18146  2.89801  2.37887  2.77519  2.98518  4.58477  3.61503
          0.03309  3.82079  4.54313  0.61958  0.77255  0.48576  0.95510
    711   2.93574  5.05318  0.99512  2.30624  4.42370  3.17299  3.88815  4.00047  2.96293  3.61852  4.59649  2.85958  3.82226  3.12795  3.47128  2.90468  3.27358  3.64553  5.60228  4.30645    713 d - - -
          2.68618  4.42225  2.77519  2.73123  3.46354  2.40513  3.72494  3.29354  2.67741  2.69355  4.24690  2.90347  2.73739  3.18146  2.89801  2.37887  2.77519  2.98518  4.58477  3.61503
          0.03309  3.82079  4.54313  0.61958  0.77255  0.48576  0.95510
    712   2.79807  5.01523  2.98580  2.32157  4.35405  3.46084  3.12753  3.75431  1.62525  3.25843  4.09457  2.96452  3.86277  2.68597  2.16605  2.79000  2.99867  3.42031  5.37687  4.11258    714 k - - -
          2.68618  4.42225  2.77519  2.73123  3.46354  2.40513  3.72494  3.29354  2.67741  2.69355  4.24690  2.90347  2.73739  3.18146  2.89801  2.37887  2.77519  2.98518  4.58477  3.61503
          0.03309  3.82079  4.54313  0.61958  0.77255  0.48576  0.95510
    713   2.72006  4.88266  2.55593  2.36208  4.23665  3.23714  3.69499  3.74272  2.22216  3.33930  4.21776  1.68520  3.80330  2.88492  2.78687  2.73143  3.01811  3.38507  5.45875  4.10200    715 n - - -
          2.68618  4.42225  2.77519  2.73123  3.46354  2.40513  3.72494  3.29354  2.67741  2.69355  4.24690  2.90347  2.73739  3.18146  2.89801  2.37887  2.77519  2.98518  4.58477  3.61503
          0.03309  3.82079  4.54313  0.61958  0.77255  0.48576  0.95510
    714   2.60345  4.38283  3.26652  3.15996  4.30101  0.81352  4.28245  3.88893  3.33408  3.54936  4.52549  3.43108  3.77230  3.66250  3.57487  2.77407  3.08071  3.42732  5.40886  4.40151    716 g - - -
          2.68618  4.42225  2.77519  2.73123  3.46354  2.40513  3.72494  3.29354  2.67741  2.69355  4.24690  2.90347  2.73739  3.18146  2.89801  2.37887  2.77519  2.98518  4.58477  3.61503
          0.03309  3.82079  4.54313  0.61958  0.77255  0.48576  0.95510
    715   2.68619  4.45101  3.28798  3.12038  4.11817  3.14150  4.20131  3.65120  3.17342  3.28332  4.33167  3.43179  0.92958  3.56382  3.42398  2.85231  3.12393  3.30238  5.31801  4.23847    717 p - - -
          2.68618  4.42225  2.77519  2.73123  3.46354  2.40513  3.72494  3.29354  2.67741  2.69355  4.24690  2.90347  2.73739  3.18146  2.89801  2.37887  2.77519  2.98518  4.58477  3.61503
          0.03309  3.82079  4.54313  0.61958  0.77255  0.48576  0.95510
    716   2.38676  4.23138  3.38400  3.13484  3.92495  3.07205  4.15587  3.04585  3.07677  2.91113  3.96584  3.35181  3.77211  3.47446  3.33732  2.58757  1.26269  2.74636  5.36737  4.14188    718 t - - -
          2.68618  4.42225  2.77519  2.73123  3.46354  2.40513  3.72494  3.29354  2.67741  2.69355  4.24690  2.90347  2.73739  3.18146  2.89801  2.37887  2.77519  2.98518  4.58477  3.61503
          0.03309  3.82079  4.54313  0.61958  0.77255  0.48576  0.95510
    717   1.09095  4.16807  3.41153  3.20161  4.00221  2.99374  4.22957  3.12012  3.21656  3.00397  4.04241  3.36384  3.72819  3.56273  3.47001  2.51927  2.79310  2.78355  5.43459  4.22931    719 a - - -
          2.68618  4.42225  2.77519  2.73123  3.46354  2.40513  3.72494  3.29354  2.67741  2.69355  4.24690  2.90347  2.73739  3.18146  2.89801  2.37887  2.77519  2.98518  4.58477  3.61503
          0.03309  3.82079  4.54313  0.61958  0.77255  0.48576  0.95510
    718   2.61063  4.36636  2.84857  2.92866  3.64320  3.43175  4.02751  2.45756  3.01258  2.56331  3.62743  3.32289  3.96668  3.33169  3.36405  2.84439  2.93099  1.49138  5.19493  3.90074    720 v - - -
          2.68618  4.42225  2.77519  2.73123  3.46354  2.40513  3.72494  3.29354  2.67741  2.69355  4.24690  2.90347  2.73739  3.18146  2.89801  2.37887  2.77519  2.98518  4.58477  3.61503
          0.03309  3.82079  4.54313  0.61958  0.77255  0.48576  0.95510
    719   3.10554  4.55420  4.34323  3.82398  3.03939  4.19805  4.50028  2.14764  3.59425  1.05895  2.61250  4.13295  4.49060  3.89637  3.79694  3.56193  3.35143  2.21056  5.02687  3.82523    721 l - - -
          2.68618  4.42225  2.77519  2.73123  3.46354  2.40513  3.72494  3.29354  2.67741  2.69355  4.24690  2.90347  2.73739  3.18146  2.89801  2.37887  2.77519  2.98518  4.58477  3.61503
          0.03309  3.82079  4.54313  0.61958  0.77255  0.48576  0.95510
    720   3.09823  4.57642  4.10599  3.74667  3.11779  3.91556  4.41865  2.32030  3.51488  0.94163  3.15882  4.02703  4.36053  3.89562  3.69898  3.48191  3.39525  2.34400  4.97726  3.68830    722 l - - -
          2.68618  4.42225  2.77519  2.73123  3.46354  2.40513  3.72494  3.29354  2.67741  2.69355  4.24690  2.90347  2.73739  3.18146  2.89801  2.37887  2.77519  2.98518  4.58477  3.61503
          0.03309  3.82079  4.54313  0.61958  0.77255  0.48576  0.95510
    721   2.29133  4.21048  3.16320  2.97760  4.02533  2.94140  4.08839  3.54142  3.04783  3.26605  4.19720  3.21001  3.67616  3.40145  3.33476  1.17176  2.76778  3.08789  5.40220  4.10883    723 s - - -
          2.68618  4.42225  2.77519  2.73123  3.46354  2.40513  3.72494  3.29354  2.67741  2.69355  4.24690  2.90347  2.73739  3.18146  2.89801  2.37887  2.77519  2.98518  4.58477  3.61503
          0.03309  3.82079  4.54313  0.61958  0.77255  0.48576  0.95510
    722   2.68226  4.67542  2.68287  2.56365  4.03099  3.15059  3.88214  3.73121  2.78206  3.38429  4.34063  1.25300  3.80040  3.15566  3.13422  2.75197  3.06293  3.35866  5.34301  3.98370    724 n - - -
          2.68618  4.42225  2.77519  2.73123  3.46354  2.40513  3.72494  3.29354  2.67741  2.69355  4.24690  2.90347  2.73739  3.18146  2.89801  2.37887  2.77519  2.98518  4.58477  3.61503
          0.03309  3.82079  4.54313  0.61958  0.77255  0.48576  0.95510
    723   3.17434  4.68426  3.76274  3.48333  2.29772  3.77054  3.59737  3.19095  3.34234  2.65799  3.87164  3.66115  4.24606  3.66079  3.53627  3.31586  3.46104  3.05919  3.93919  1.05629    725 y - - -
          2.68618  4.42225  2.77519  2.73123  3.46354  2.40513  3.72494  3.29354  2.67741  2.69355  4.24690  2.90347  2.73739  3.18146  2.89801  2.37887  2.77519  2.98518  4.58477  3.61503
          0.03309  3.82079  4.54313  0.61958  0.77255  0.48576  0.95510
    724   2.94144  4.76640  3.07821  2.83392  3.25076  3.40577  1.25638  3.63624  2.67850  3.13632  4.17602  3.24495  3.95597  3.19976  2.94682  3.01289  3.24346  3.37245  4.71635  3.20329    726 h - - -
          2.68618  4.42225  2.77519  2.73123  3.46354  2.40513  3.72494  3.29354  2.67741  2.69355  4.24690  2.90347  2.73739  3.18146  2.89801  2.37887  2.77519  2.98518  4.58477  3.61503
          0.03309  3.82079  4.54313  0.61958  0.77255  0.48576  0.95510
    725   2.21974  4.14191  3.26526  2.97183  4.03589  2.94660  4.04208  3.32842  2.96709  3.11353  4.00350  3.19411  3.65651  3.31787  3.27192  1.97827  1.63646  2.90897  5.41845  4.17360    727 t - - -
          2.68618  4.42225  2.77519  2.73123  3.46354  2.40513  3.72494  3.29354  2.67741  2.69355  4.24690  2.90347  2.73739  3.18146  2.89801  2.37887  2.77519  2.98518  4.58477  3.61503
          0.03309  3.82079  4.54313  0.61958  0.77255  0.48576  0.95510
    726   2.92633  4.88599  3.09877  2.73125  4.26057  3.42028  3.73321  3.68684  1.11139  3.26376  4.22896  3.15764  3.92508  2.92835  2.42556  2.97229  3.18397  3.39789  5.33728  4.14297    728 k - - -
          2.68618  4.42225  2.77519  2.73123  3.46354  2.40513  3.72494  3.29354  2.67741  2.69355  4.24690  2.90347  2.73739  3.18146  2.89801  2.37887  2.77519  2.98518  4.58477  3.61503
          0.03309  3.82079  4.54313  0.61958  0.77255  0.48576  0.95510
    727   2.68226  4.67542  2.68287  2.56365  4.03099  3.15059  3.88214  3.73121  2.78206  3.38429  4.34063  1.25300  3.80040  3.15566  3.13422  2.75197  3.06293  3.35866  5.34301  3.98370    729 n - - -
          2.68618  4.42225  2.77519  2.73123  3.46354  2.40513  3.72494  3.29354  2.67741  2.69355  4.24690  2.90347  2.73739  3.18146  2.89801  2.37887  2.77519  2.98518  4.58477  3.61503
          0.03309  3.82079  4.54313  0.61958  0.77255  0.48576  0.95510
    728   2.86980  4.59905  3.31134  2.99291  2.54387  3.58382  3.56637  3.20700  2.92175  2.78168  3.82208  2.87809  4.05853  3.28909  3.20690  2.98880  3.14641  2.99057  4.15311  1.49932    730 y - - -
          2.68618  4.42225  2.77519  2.73123  3.46354  2.40513  3.72494  3.29354  2.67741  2.69355  4.24690  2.90347  2.73739  3.18146  2.89801  2.37887  2.77519  2.98518  4.58477  3.61503
          0.03309  3.82079  4.54313  0.61958  0.77255  0.48576  0.95510
    729   2.60345  4.38283  3.26652  3.15996  4.30101  0.81352  4.28245  3.88893  3.33408  3.54936  4.52549  3.43108  3.77230  3.66250  3.57487  2.77407  3.08071  3.42732  5.40886  4.40151    731 g - - -
          2.68618  4.42225  2.77519  2.73123  3.46354  2.40513  3.72494  3.29354  2.67741  2.69355  4.24690  2.90347  2.73739  3.18146  2.89801  2.37887  2.77519  2.98518  4.58477  3.61503
          0.03309  3.82079  4.54313  0.61958  0.77255  0.48576  0.95510
    730   3.00136  4.50334  4.17525  3.66832  3.08161  4.03643  4.37791  2.21220  3.43471  1.51550  1.75250  3.97647  4.38169  3.77333  3.65294  3.40365  3.25970  2.24442  4.99852  3.77425    732 l - - -
          2.68618  4.42225  2.77519  2.73123  3.46354  2.40513  3.72494  3.29354  2.67741  2.69355  4.24690  2.90347  2.73739  3.18146  2.89801  2.37887  2.77519  2.98518  4.58477  3.61503
          0.03309  3.82079  4.54313  0.61958  0.77255  0.48576  0.95510
    731   2.79549  4.31644  4.06883  3.63139  3.45008  3.83598  4.45353  1.34768  3.47576  2.08306  3.33662  3.89547  4.29852  3.83413  3.71810  3.23428  2.75359  1.83298  5.24938  4.01481    733 i - - -
          2.68618  4.42225  2.77519  2.73123  3.46354  2.40513  3.72494  3.29354  2.67741  2.69355  4.24690  2.90347  2.73739  3.18146  2.89801  2.37887  2.77519  2.98518  4.58477  3.61503
          0.03309  3.82079  4.54313  0.61958  0.77255  0.48576  0.95510
    732   2.68226  4.67542  2.68287  2.56365  4.03099  3.15059  3.88214  3.73121  2.78206  3.38429  4.34063  1.25300  3.80040  3.15566  3.13422  2.75197  3.06293  3.35866  5.34301  3.98370    734 n - - -
          2.68618  4.42225  2.77519  2.73123  3.46354  2.40513  3.72494  3.29354  2.67741  2.69355  4.24690  2.90347  2.73739  3.18146  2.89801  2.37887  2.77519  2.98518  4.58477  3.61503
          0.03309  3.82079  4.54313  0.61958  0.77255  0.48576  0.95510
    733   2.94894  4.78973  3.43451  2.95775  4.13123  3.44554  3.78993  3.67021  2.22107  3.19563  4.19813  3.32095  3.95152  3.01368  1.06046  3.03618  3.21901  3.39663  5.23583  4.07081    735 r - - -
          2.68618  4.42225  2.77519  2.73123  3.46354  2.40513  3.72494  3.29354  2.67741  2.69355  4.24690  2.90347  2.73739  3.18146  2.89801  2.37887  2.77519  2.98518  4.58477  3.61503
          0.03309  3.82079  4.54313  0.61958  0.77255  0.48576  0.95510
    734   1.09095  4.16807  3.41153  3.20161  4.00221  2.99374  4.22957  3.12012  3.21656  3.00397  4.04241  3.36384  3.72819  3.56273  3.47001  2.51927  2.79310  2.78355  5.43459  4.22931    736 a - - -
          2.68618  4.42225  2.77519  2.73123  3.46354  2.40513  3.72494  3.29354  2.67741  2.69355  4.24690  2.90347  2.73739  3.18146  2.89801  2.37887  2.77519  2.98518  4.58477  3.61503
          0.03309  3.82079  4.54313  0.61958  0.77255  0.48576  0.95510
    735   2.29133  4.21048  3.16320  2.97760  4.02533  2.94140  4.08839  3.54142  3.04783  3.26605  4.19720  3.21001  3.67616  3.40145  3.33476  1.17176  2.76778  3.08789  5.40220  4.10883    737 s - - -
          2.68618  4.42225  2.77519  2.73123  3.46354  2.40513  3.72494  3.29354  2.67741  2.69355  4.24690  2.90347  2.73739  3.18146  2.89801  2.37887  2.77519  2.98518  4.58477  3.61503
          0.03309  3.82079  4.54313  0.61958  0.77255  0.48576  0.95510
    736   2.94894  4.78973  3.43451  2.95775  4.13123  3.44554  3.78993  3.67021  2.22107  3.19563  4.19813  3.32095  3.95152  3.01368  1.06046  3.03618  3.21901  3.39663  5.23583  4.07081    738 r - - -
          2.68618  4.42225  2.77519  2.73123  3.46354  2.40513  3.72494  3.29354  2.67741  2.69355  4.24690  2.90347  2.73739  3.18146  2.89801  2.37887  2.77519  2.98518  4.58477  3.61503
          0.03309  3.82079  4.54313  0.61958  0.77255  0.48576  0.95510
    737   3.09823  4.57642  4.10599  3.74667  3.11779  3.91556  4.41865  2.32030  3.51488  0.94163  3.15882  4.02703  4.36053  3.89562  3.69898  3.48191  3.39525  2.34400  4.97726  3.68830    739 l - - -
          2.68618  4.42225  2.77519  2.73123  3.46354  2.40513  3.72494  3.29354  2.67741  2.69355  4.24690  2.90347  2.73739  3.18146  2.89801  2.37887  2.77519  2.98518  4.58477  3.61503
          0.03309  3.82079  4.54313  0.61958  0.77255  0.48576  0.95510
    738   3.09823  4.57642  4.10599  3.74667  3.11779  3.91556  4.41865  2.32030  3.51488  0.94163  3.15882  4.02703  4.36053  3.89562  3.69898  3.48191  3.39525  2.34400  4.97726  3.68830    740 l - - -
          2.68618  4.42225  2.77519  2.73123  3.46354  2.40513  3.72494  3.29354  2.67741  2.69355  4.24690  2.90347  2.73739  3.18146  2.89801  2.37887  2.77519  2.98518  4.58477  3.61503
          0.03309  3.82079  4.54313  0.61958  0.77255  0.48576  0.95510
    739   2.68226  4.67542  2.68287  2.56365  4.03099  3.15059  3.88214  3.73121  2.78206  3.38429  4.34063  1.25300  3.80040  3.15566  3.13422  2.75197  3.06293  3.35866  5.34301  3.98370    741 n - - -
          2.68618  4.42225  2.77519  2.73123  3.46354  2.40513  3.72494  3.29354  2.67741  2.69355  4.24690  2.90347  2.73739  3.18146  2.89801  2.37887  2.77519  2.98518  4.58477  3.61503
          0.03309  3.82079  4.54313  0.61958  0.77255  0.48576  0.95510
    740   2.99096  4.42541  4.26018  3.87485  3.34046  4.00900  4.61327  1.14438  3.70190  1.93830  3.28510  4.12749  4.44611  4.05615  3.90445  3.50015  3.29145  1.84754  5.21984  3.95296    742 i - - -
          2.68618  4.42225  2.77519  2.73123  3.46354  2.40513  3.72494  3.29354  2.67741  2.69355  4.24690  2.90347  2.73739  3.18146  2.89801  2.37887  2.77519  2.98518  4.58477  3.61503
          0.03309  3.82079  4.54313  0.61958  0.77255  0.48576  0.95510
    741   2.92633  4.88599  3.09877  2.73125  4.26057  3.42028  3.73321  3.68684  1.11139  3.26376  4.22896  3.15764  3.92508  2.92835  2.42556  2.97229  3.18397  3.39789  5.33728  4.14297    743 k - - -
          2.68618  4.42225  2.77519  2.73123  3.46354  2.40513  3.72494  3.29354  2.67741  2.69355  4.24690  2.90347  2.73739  3.18146  2.89801  2.37887  2.77519  2.98518  4.58477  3.61503
          0.03309  3.82079  4.54313  0.61958  0.77255  0.48576  0.95510
    742   3.09823  4.57642  4.10599  3.74667  3.11779  3.91556  4.41865  2.32030  3.51488  0.94163  3.15882  4.02703  4.36053  3.89562  3.69898  3.48191  3.39525  2.34400  4.97726  3.68830    744 l - - -
          2.68618  4.42225  2.77519  2.73123  3.46354  2.40513  3.72494  3.29354  2.67741  2.69355  4.24690  2.90347  2.73739  3.18146  2.89801  2.37887  2.77519  2.98518  4.58477  3.61503
          0.03309  3.82079  4.54313  0.61958  0.77255  0.48576  0.95510
    743   2.29133  4.21048  3.16320  2.97760  4.02533  2.94140  4.08839  3.54142  3.04783  3.26605  4.19720  3.21001  3.67616  3.40145  3.33476  1.17176  2.76778  3.08789  5.40220  4.10883    745 s - - -
          2.68618  4.42225  2.77519  2.73123  3.46354  2.40513  3.72494  3.29354  2.67741  2.69355  4.24690  2.90347  2.73739  3.18146  2.89801  2.37887  2.77519  2.98518  4.58477  3.61503
          0.03309  3.82079  4.54313  0.61958  0.77255  0.48576  0.95510
    744   2.68619  4.45101  3.28798  3.12038  4.11817  3.14150  4.20131  3.65120  3.17342  3.28332  4.33167  3.43179  0.92958  3.56382  3.42398  2.85231  3.12393  3.30238  5.31801  4.23847    746 p - - -
          2.68618  4.42225  2.77519  2.73123  3.46354  2.40513  3.72494  3.29354  2.67741  2.69355  4.24690  2.90347  2.73739  3.18146  2.89801  2.37887  2.77519  2.98518  4.58477  3.61503
          0.03309  3.82079  4.54313  0.61958  0.77255  0.48576  0.95510
    745   2.92633  4.88599  3.09877  2.73125  4.26057  3.42028  3.73321  3.68684  1.11139  3.26376  4.22896  3.15764  3.92508  2.92835  2.42556  2.97229  3.18397  3.39789  5.33728  4.14297    747 k - - -
          2.68618  4.42225  2.77519  2.73123  3.46354  2.40513  3.72494  3.29354  2.67741  2.69355  4.24690  2.90347  2.73739  3.18146  2.89801  2.37887  2.77519  2.98518  4.58477  3.61503
          0.03309  3.82079  4.54313  0.61958  0.77255  0.48576  0.95510
    746   2.18708  1.68106  3.81991  3.47383  3.75043  2.96181  4.22634  2.97522  3.31773  2.86912  3.82390  3.45483  3.69417  3.64147  3.51668  2.16505  2.66035  2.62933  5.23044  3.99358    748 c - - -
          2.68618  4.42225  2.77519  2.73123  3.46354  2.40513  3.72494  3.29354  2.67741  2.69355  4.24690  2.90347  2.73739  3.18146  2.89801  2.37887  2.77519  2.98518  4.58477  3.61503
          0.03309  3.82079  4.54313  0.61958  0.77255  0.48576  0.95510
    747   2.76754  4.32553  4.05288  3.71542  3.51344  3.66931  4.52642  2.05651  3.58237  2.21022  3.48751  3.91325  4.23343  3.94636  3.79966  3.17040  3.13082  1.09285  5.28879  4.01673    749 v - - -
          2.68618  4.42225  2.77519  2.73123  3.46354  2.40513  3.72494  3.29354  2.67741  2.69355  4.24690  2.90347  2.73739  3.18146  2.89801  2.37887  2.77519  2.98518  4.58477  3.61503
          0.03309  3.82079  4.54313  0.61958  0.77255  0.48576  0.95510
    748   1.09095  4.16807  3.41153  3.20161  4.00221  2.99374  4.22957  3.12012  3.21656  3.00397  4.04241  3.36384  3.72819  3.56273  3.47001  2.51927  2.79310  2.78355  5.43459  4.22931    750 a - - -
          2.68618  4.42225  2.77519  2.73123  3.46354  2.40513  3.72494  3.29354  2.67741  2.69355  4.24690  2.90347  2.73739  3.18146  2.89801  2.37887  2.77519  2.98518  4.58477  3.61503
          0.03309  3.82079  4.54313  0.61958  0.77255  0.48576  0.95510
    749   2.60345  4.38283  3.26652  3.15996  4.30101  0.81352  4.28245  3.88893  3.33408  3.54936  4.52549  3.43108  3.77230  3.66250  3.57487  2.77407  3.08071  3.42732  5.40886  4.40151    751 g - - -
          2.68618  4.42225  2.77519  2.73123  3.46354  2.40513  3.72494  3.29354  2.67741  2.69355  4.24690  2.90347  2.73739  3.18146  2.89801  2.37887  2.77519  2.98518  4.58477  3.61503
          0.03309  3.82079  4.54313  0.61958  0.77255  0.48576  0.95510
    750   2.84693  5.33248  1.71645  1.51620  4.61968  3.16002  3.68971  4.10963  2.67987  3.64841  4.50935  2.64044  3.77021  2.85997  3.24424  2.75015  3.13336  3.71019  5.81068  4.34212    752 e - - -
          2.68618  4.42225  2.77519  2.73123  3.46354  2.40513  3.72494  3.29354  2.67741  2.69355  4.24690  2.90347  2.73739  3.18146  2.89801  2.37887  2.77519  2.98518  4.58477  3.61503
          0.03309  3.82079  4.54313  0.61958  0.77255  0.48576  0.95510
    751   2.67093  4.99858  2.32860  1.77300  4.26796  3.26621  3.60990  3.69875  2.44595  3.27408  4.10034  2.76517  3.76161  2.55922  2.92487  2.64639  2.92231  3.01375  5.48651  4.10060    753 e - - -
          2.68618  4.42225  2.77519  2.73123  3.46354  2.40513  3.72494  3.29354  2.67741  2.69355  4.24690  2.90347  2.73739  3.18146  2.89801  2.37887  2.77519  2.98518  4.58477  3.61503
          0.03309  3.82079  4.54313  0.61958  0.77255  0.48576  0.95510
    752   2.60345  4.38283  3.26652  3.15996  4.30101  0.81352  4.28245  3.88893  3.33408  3.54936  4.52549  3.43108  3.77230  3.66250  3.57487  2.77407  3.08071  3.42732  5.40886  4.40151    754 g - - -
          2.68618  4.42225  2.77519  2.73123  3.46354  2.40513  3.72494  3.29354  2.67741  2.69355  4.24690  2.90347  2.73739  3.18146  2.89801  2.37887  2.77519  2.98518  4.58477  3.61503
          0.03309  3.82079  4.54313  0.61958  0.77255  0.48576  0.95510
    753   2.04811  4.14206  3.37330  3.08220  3.98388  3.00005  4.11979  3.03296  3.04744  2.94775  3.92671  3.27944  3.70879  3.40809  3.33267  2.45903  1.51750  2.69629  5.43005  4.20252    755 t - - -
          2.68618  4.42225  2.77519  2.73123  3.46354  2.40513  3.72494  3.29354  2.67741  2.69355  4.24690  2.90347  2.73739  3.18146  2.89801  2.37887  2.77519  2.98518  4.58477  3.61503
          0.03309  3.82079  4.54313  0.61958  0.77255  0.48576  0.95510
    754   2.83995  5.00161  3.08195  2.55852  4.35748  3.49084  3.55503  3.74768  1.86228  3.24688  4.10200  3.01495  3.89162  1.99069  1.96929  2.84150  3.03694  3.42611  5.36033  4.12191    756 k - - -
          2.68618  4.42225  2.77519  2.73123  3.46354  2.40513  3.72494  3.29354  2.67741  2.69355  4.24690  2.90347  2.73739  3.18146  2.89801  2.37887  2.77519  2.98518  4.58477  3.61503
          0.03309  3.82079  4.54313  0.61958  0.77255  0.48576  0.95510
    755   2.92633  4.88599  3.09877  2.73125  4.26057  3.42028  3.73321  3.68684  1.11139  3.26376  4.22896  3.15764  3.92508  2.92835  2.42556  2.97229  3.18397  3.39789  5.33728  4.14297    757 k - - -
          2.68618  4.42225  2.77519  2.73123  3.46354  2.40513  3.72494  3.29354  2.67741  2.69355  4.24690  2.90347  2.73739  3.18146  2.89801  2.37887  2.77519  2.98518  4.58477  3.61503
          0.03309  3.82079  4.54313  0.61958  0.77255  0.48576  0.95510
    756   2.97165  4.36337  4.47308  3.98540  3.39799  4.18789  4.73585  1.31394  3.84895  1.91842  3.23906  4.23829  4.54680  4.14291  4.07064  3.57201  3.24829  1.48491  5.33441  4.11703    758 i - - -
          2.68618  4.42225  2.77519  2.73123  3.46354  2.40513  3.72494  3.29354  2.67741  2.69355  4.24690  2.90347  2.73739  3.18146  2.89801  2.37887  2.77519  2.98518  4.58477  3.61503
          0.03309  3.82079  4.54313  0.61958  0.77255  0.48576  0.95510
    757   2.96635  4.36923  4.40329  3.85250  3.22045  4.17613  4.55498  1.68067  3.73189  1.71599  2.30879  4.13796  4.47039  3.96815  3.94714  3.50590  3.20947  1.67820  5.13363  3.98502    759 v - - -
          2.68618  4.42225  2.77519  2.73123  3.46354  2.40513  3.72494  3.29354  2.67741  2.69355  4.24690  2.90347  2.73739  3.18146  2.89801  2.37887  2.77519  2.98518  4.58477  3.61503
          0.03309  3.82079  4.54313  0.61958  0.77255  0.48576  0.95510
    758   2.73237  5.10272  1.53990  2.11708  4.49465  3.13341  3.70216  4.00837  2.68562  3.56649  4.41320  2.42936  3.74846  2.87808  3.23154  2.42747  3.04450  3.59208  5.73169  4.27593    760 d - - -
          2.68618  4.42225  2.77519  2.73123  3.46354  2.40513  3.72494  3.29354  2.67741  2.69355  4.24690  2.90347  2.73739  3.18146  2.89801  2.37887  2.77519  2.98518  4.58477  3.61503
          0.03309  3.82079  4.54313  0.61958  0.77255  0.48576  0.95510
    759   3.09415  4.47087  4.52294  3.96718  3.11361  4.32033  4.63672  1.65375  3.82027  1.28306  2.63866  4.26487  4.56059  4.03693  4.01435  3.65434  3.32566  1.98400  5.11687  3.98529    761 l - - -
          2.68618  4.42225  2.77519  2.73123  3.46354  2.40513  3.72494  3.29354  2.67741  2.69355  4.24690  2.90347  2.73739  3.18146  2.89801  2.37887  2.77519  2.98518  4.58477  3.61503
          0.03309  3.82079  4.54313  0.61958  0.77255  0.48576  0.95510
    760   2.99096  4.42541  4.26018  3.87485  3.34046  4.00900  4.61327  1.14438  3.70190  1.93830  3.28510  4.12749  4.44611  4.05615  3.90445  3.50015  3.29145  1.84754  5.21984  3.95296    762 i - - -
          2.68618  4.42225  2.77519  2.73123  3.46354  2.40513  3.72494  3.29354  2.67741  2.69355  4.24690  2.90347  2.73739  3.18146  2.89801  2.37887  2.77519  2.98518  4.58477  3.61503
          0.03309  3.82079  4.54313  0.61958  0.77255  0.48576  0.95510
    761   2.94894  4.78973  3.43451  2.95775  4.13123  3.44554  3.78993  3.67021  2.22107  3.19563  4.19813  3.32095  3.95152  3.01368  1.06046  3.03618  3.21901  3.39663  5.23583  4.07081    763 r - - -
          2.68618  4.42225  2.77519  2.73123  3.46354  2.40513  3.72494  3.29354  2.67741  2.69355  4.24690  2.90347  2.73739  3.18146  2.89801  2.37887  2.77519  2.98518  4.58477  3.61503
          0.03309  3.82079  4.54313  0.61958  0.77255  0.48576  0.95510
    762   2.38676  4.23138  3.38400  3.13484  3.92495  3.07205  4.15587  3.04585  3.07677  2.91113  3.96584  3.35181  3.77211  3.47446  3.33732  2.58757  1.26269  2.74636  5.36737  4.14188    764 t - - -
          2.68618  4.42225  2.77519  2.73123  3.46354  2.40513  3.72494  3.29354  2.67741  2.69355  4.24690  2.90347  2.73739  3.18146  2.89801  2.37887  2.77519  2.98518  4.58477  3.61503
          0.03309  3.82079  4.54313  0.61958  0.77255  0.48576  0.95510
    763   3.25281  4.64536  4.01409  3.70812  2.61768  3.67385  3.83967  3.27510  3.43179  2.67849  3.91121  3.86782  4.18753  3.82218  3.56894  3.45693  3.55082  3.16401  0.99636  2.62265    765 w - - -
          2.68618  4.42225  2.77519  2.73123  3.46354  2.40513  3.72494  3.29354  2.67741  2.69355  4.24690  2.90347  2.73739  3.18146  2.89801  2.37887  2.77519  2.98518  4.58477  3.61503
          0.03309  3.82079  4.54313  0.61958  0.77255  0.48576  0.95510
    764   2.53068  1.05166  4.03621  3.76484  3.76906  3.16366  4.42341  2.90525  3.59177  2.82262  3.94264  3.76564  3.86650  3.94010  3.72496  2.80206  2.99325  2.65310  5.19505  4.05683    766 c - - -
          2.68618  4.42225  2.77519  2.73123  3.46354  2.40513  3.72494  3.29354  2.67741  2.69355  4.24690  2.90347  2.73739  3.18146  2.89801  2.37887  2.77519  2.98518  4.58477  3.61503
          0.03309  3.82079  4.54313  0.61958  0.77255  0.48576  0.95510
    765   2.93574  5.05318  0.99512  2.30624  4.42370  3.17299  3.88815  4.00047  2.96293  3.61852  4.59649  2.85958  3.82226  3.12795  3.47128  2.90468  3.27358  3.64553  5.60228  4.30645    767 d - - -
          2.68618  4.42225  2.77519  2.73123  3.46354  2.40513  3.72494  3.29354  2.67741  2.69355  4.24690  2.90347  2.73739  3.18146  2.89801  2.37887  2.77519  2.98518  4.58477  3.61503
          0.03309  3.82079  4.54313  0.61958  0.77255  0.48576  0.95510
    766   3.09823  4.57642  4.10599  3.74667  3.11779  3.91556  4.41865  2.32030  3.51488  0.94163  3.15882  4.02703  4.36053  3.89562  3.69898  3.48191  3.39525  2.34400  4.97726  3.68830    768 l - - -
          2.68618  4.42225  2.77519  2.73123  3.46354  2.40513  3.72494  3.29354  2.67741  2.69355  4.24690  2.90347  2.73739  3.18146  2.89801  2.37887  2.77519  2.98518  4.58477  3.61503
          0.03309  3.82079  4.54313  0.61958  0.77255  0.48576  0.95510
    767   2.92633  4.88599  3.09877  2.73125  4.26057  3.42028  3.73321  3.68684  1.11139  3.26376  4.22896  3.15764  3.92508  2.92835  2.42556  2.97229  3.18397  3.39789  5.33728  4.14297    769 k - - -
          2.68618  4.42225  2.77519  2.73123  3.46354  2.40513  3.72494  3.29354  2.67741  2.69355  4.24690  2.90347  2.73739  3.18146  2.89801  2.37887  2.77519  2.98518  4.58477  3.61503
          0.03309  3.82079  4.54313  0.61958  0.77255  0.48576  0.95510
    768   3.09823  4.57642  4.10599  3.74667  3.11779  3.91556  4.41865  2.32030  3.51488  0.94163  3.15882  4.02703  4.36053  3.89562  3.69898  3.48191  3.39525  2.34400  4.97726  3.68830    770 l - - -
          2.68618  4.42225  2.77519  2.73123  3.46354  2.40513  3.72494  3.29354  2.67741  2.69355  4.24690  2.90347  2.73739  3.18146  2.89801  2.37887  2.77519  2.98518  4.58477  3.61503
          0.03309  3.82079  4.54313  0.61958  0.77255  0.48576  0.95510
    769   3.25281  4.64536  4.01409  3.70812  2.61768  3.67385  3.83967  3.27510  3.43179  2.67849  3.91121  3.86782  4.18753  3.82218  3.56894  3.45693  3.55082  3.16401  0.99636  2.62265    771 w - - -
          2.68618  4.42225  2.77519  2.73123  3.46354  2.40513  3.72494  3.29354  2.67741  2.69355  4.24690  2.90347  2.73739  3.18146  2.89801  2.37887  2.77519  2.98518  4.58477  3.61503
          0.03309  3.82079  4.54313  0.61958  0.77255  0.48576  0.95510
    770   2.94144  4.76640  3.07821  2.83392  3.25076  3.40577  1.25638  3.63624  2.67850  3.13632  4.17602  3.24495  3.95597  3.19976  2.94682  3.01289  3.24346  3.37245  4.71635  3.20329    772 h - - -
          2.68618  4.42225  2.77519  2.73123  3.46354  2.40513  3.72494  3.29354  2.67741  2.69355  4.24690  2.90347  2.73739  3.18146  2.89801  2.37887  2.77519  2.98518  4.58477  3.61503
          0.03309  3.82079  4.54313  0.61958  0.77255  0.48576  0.95510
    771   3.09823  4.57642  4.10599  3.74667  3.11779  3.91556  4.41865  2.32030  3.51488  0.94163  3.15882  4.02703  4.36053  3.89562  3.69898  3.48191  3.39525  2.34400  4.97726  3.68830    773 l - - -
          2.68618  4.42225  2.77519  2.73123  3.46354  2.40513  3.72494  3.29354  2.67741  2.69355  4.24690  2.90347  2.73739  3.18146  2.89801  2.37887  2.77519  2.98518  4.58477  3.61503
          0.03309  3.82079  4.54313  0.61958  0.77255  0.48576  0.95510
    772   2.84186  4.82403  2.87101  2.62611  3.98541  3.33305  3.78356  3.60928  2.45079  3.11667  4.14714  3.08495  3.88650  1.32897  2.73551  2.89233  3.13941  3.34253  5.26719  3.95785    774 q - - -
          2.68618  4.42225  2.77519  2.73123  3.46354  2.40513  3.72494  3.29354  2.67741  2.69355  4.24690  2.90347  2.73739  3.18146  2.89801  2.37887  2.77519  2.98518  4.58477  3.61503
          0.03309  3.82079  4.54313  0.61958  0.77255  0.48576  0.95510
    773   3.19406  4.61142  4.16751  3.87305  1.10031  3.89420  3.85685  2.72510  3.78158  2.10760  3.46358  3.96154  4.35466  3.96409  3.91405  3.46609  3.49554  2.71182  4.12291  2.49708    775 f - - -
          2.68618  4.42225  2.77519  2.73123  3.46354  2.40513  3.72494  3.29354  2.67741  2.69355  4.24690  2.90347  2.73739  3.18146  2.89801  2.37887  2.77519  2.98518  4.58477  3.61503
          0.03309  3.82079  4.54313  0.61958  0.77255  0.48576  0.95510
    774   2.68226  4.67542  2.68287  2.56365  4.03099  3.15059  3.88214  3.73121  2.78206  3.38429  4.34063  1.25300  3.80040  3.15566  3.13422  2.75197  3.06293  3.35866  5.34301  3.98370    776 n - - -
          2.68618  4.42225  2.77519  2.73123  3.46354  2.40513  3.72494  3.29354  2.67741  2.69355  4.24690  2.90347  2.73739  3.18146  2.89801  2.37887  2.77519  2.98518  4.58477  3.61503
          0.03309  3.82079  4.54313  0.61958  0.77255  0.48576  0.95510
    775   2.97082  4.37806  4.43442  3.96179  3.37104  4.15328  4.70883  1.25710  3.80953  1.89679  3.22889  4.21264  4.52774  4.11674  4.02815  3.54722  3.25342  1.60497  5.30883  4.07908    777 i - - -
          2.68618  4.42225  2.77519  2.73123  3.46354  2.40513  3.72494  3.29354  2.67741  2.69355  4.24690  2.90347  2.73739  3.18146  2.89801  2.37887  2.77519  2.98518  4.58477  3.61503
          0.03309  3.82079  4.54313  0.61958  0.77255  0.48576  0.95510
    776   2.76754  4.32553  4.05288  3.71542  3.51344  3.66931  4.52642  2.05651  3.58237  2.21022  3.48751  3.91325  4.23343  3.94636  3.79966  3.17040  3.13082  1.09285  5.28879  4.01673    778 v - - -
          2.68618  4.42225  2.77519  2.73123  3.46354  2.40513  3.72494  3.29354  2.67741  2.69355  4.24690  2.90347  2.73739  3.18146  2.89801  2.37887  2.77519  2.98518  4.58477  3.61503
          0.03309  3.82079  4.54313  0.61958  0.77255  0.48576  0.95510
    777   2.68226  4.67542  2.68287  2.56365  4.03099  3.15059  3.88214  3.73121  2.78206  3.38429  4.34063  1.25300  3.80040  3.15566  3.13422  2.75197  3.06293  3.35866  5.34301  3.98370    779 n - - -
          2.68618  4.42225  2.77519  2.73123  3.46354  2.40513  3.72494  3.29354  2.67741  2.69355  4.24690  2.90347  2.73739  3.18146  2.89801  2.37887  2.77519  2.98518  4.58477  3.61503
          0.03309  3.82079  4.54313  0.61958  0.77255  0.48576  0.95510
    778   2.92385  5.01068  3.28926  2.69296  4.41516  3.54826  3.56268  3.78260  1.46319  3.26962  4.14844  3.10647  3.94079  2.70851  1.72935  2.93528  3.11028  3.47325  5.34872  4.15774    780 k - - -
          2.68618  4.42225  2.77519  2.73123  3.46354  2.40513  3.72494  3.29354  2.67741  2.69355  4.24690  2.90347  2.73739  3.18146  2.89801  2.37887  2.77519  2.98518  4.58477  3.61503
          0.03309  3.82079  4.54313  0.61958  0.77255  0.48576  0.95510
    779   2.50251  5.08607  2.24220  1.94955  4.37619  3.24364  3.61534  3.82651  2.45739  3.37410  4.19530  2.73229  3.76085  2.16736  2.94174  2.66223  2.96165  3.45352  5.56577  4.16427    781 e - - -
          2.68618  4.42225  2.77519  2.73123  3.46354  2.40513  3.72494  3.29354  2.67741  2.69355  4.24690  2.90347  2.73739  3.18146  2.89801  2.37887  2.77519  2.98518  4.58477  3.61503
          0.03309  3.82079  4.54313  0.61958  0.77255  0.48576  0.95510
    780   2.38676  4.23138  3.38400  3.13484  3.92495  3.07205  4.15587  3.04585  3.07677  2.91113  3.96584  3.35181  3.77211  3.47446  3.33732  2.58757  1.26269  2.74636  5.36737  4.14188    782 t - - -
          2.68618  4.42225  2.77519  2.73123  3.46354  2.40513  3.72494  3.29354  2.67741  2.69355  4.24690  2.90347  2.73739  3.18146  2.89801  2.37887  2.77519  2.98518  4.58477  3.61503
          0.03309  3.82079  4.54313  0.61958  0.77255  0.48576  0.95510
    781   3.09823  4.57642  4.10599  3.74667  3.11779  3.91556  4.41865  2.32030  3.51488  0.94163  3.15882  4.02703  4.36053  3.89562  3.69898  3.48191  3.39525  2.34400  4.97726  3.68830    783 l - - -
          2.68618  4.42225  2.77519  2.73123  3.46354  2.40513  3.72494  3.29354  2.67741  2.69355  4.24690  2.90347  2.73739  3.18146  2.89801  2.37887  2.77519  2.98518  4.58477  3.61503
          0.03309  3.82079  4.54313  0.61958  0.77255  0.48576  0.95510
    782   2.73259  4.40236  3.53342  2.77859  3.37886  3.67211  3.99839  2.40508  2.91435  1.59979  3.31549  3.45805  4.08056  3.31507  3.21303  3.00202  2.98722  2.15375  5.02156  3.76999    784 l - - -
          2.68618  4.42225  2.77519  2.73123  3.46354  2.40513  3.72494  3.29354  2.67741  2.69355  4.24690  2.90347  2.73739  3.18146  2.89801  2.37887  2.77519  2.98518  4.58477  3.61503
          0.03309  3.82079  4.54313  0.61958  0.77255  0.48576  0.95510
    783   1.71071  4.50486  2.85867  2.55766  4.04957  3.17275  3.76778  3.40679  2.36938  3.09507  3.96147  2.68624  3.75171  2.97724  2.91987  2.58719  2.82843  3.05463  5.34994  4.06008    785 a - - -
          2.68618  4.42225  2.77519  2.73123  3.46354  2.40513  3.72494  3.29354  2.67741  2.69355  4.24690  2.90347  2.73739  3.18146  2.89801  2.37887  2.77519  2.98518  4.58477  3.61503
          0.03309  3.82079  4.54313  0.61958  0.77255  0.48576  0.95510
    784   1.09095  4.16807  3.41153  3.20161  4.00221  2.99374  4.22957  3.12012  3.21656  3.00397  4.04241  3.36384  3.72819  3.56273  3.47001  2.51927  2.79310  2.78355  5.43459  4.22931    786 a - - -
          2.68618  4.42225  2.77519  2.73123  3.46354  2.40513  3.72494  3.29354  2.67741  2.69355  4.24690  2.90347  2.73739  3.18146  2.89801  2.37887  2.77519  2.98518  4.58477  3.61503
          0.03309  3.82079  4.54313  0.61958  0.77255  0.48576  0.95510
    785   2.84186  4.82403  2.87101  2.62611  3.98541  3.33305  3.78356  3.60928  2.45079  3.11667  4.14714  3.08495  3.88650  1.32897  2.73551  2.89233  3.13941  3.34253  5.26719  3.95785    787 q - - -
          2.68618  4.42225  2.77519  2.73123  3.46354  2.40513  3.72494  3.29354  2.67741  2.69355  4.24690  2.90347  2.73739  3.18146  2.89801  2.37887  2.77519  2.98518  4.58477  3.61503
          0.03309  3.82079  4.54313  0.61958  0.77255  0.48576  0.95510
    786   2.82484  5.06586  2.66935  1.99068  4.41051  3.36232  3.60881  3.80322  1.60559  3.34244  4.20432  2.88334  3.84577  2.76164  2.49825  2.80060  3.05630  3.46615  5.48037  4.18248    788 k - - -
          2.68618  4.42225  2.77519  2.73123  3.46354  2.40513  3.72494  3.29354  2.67741  2.69355  4.24690  2.90347  2.73739  3.18146  2.89801  2.37887  2.77519  2.98518  4.58477  3.61503
          0.03309  3.82079  4.54313  0.61958  0.77255  0.48576  0.95510
    787   2.87048  5.30962  1.32432  1.90480  4.60661  3.14878  3.72199  4.09593  2.74540  3.66095  4.54653  2.64988  3.77809  2.90451  3.31441  2.77717  3.16945  3.70612  5.81509  4.35489    789 d - - -
          2.68618  4.42225  2.77519  2.73123  3.46354  2.40513  3.72494  3.29354  2.67741  2.69355  4.24690  2.90347  2.73739  3.18146  2.89801  2.37887  2.77519  2.98518  4.58477  3.61503
          0.03309  3.82079  4.54313  0.61958  0.77255  0.48576  0.95510
    788   2.68619  4.45101  3.28798  3.12038  4.11817  3.14150  4.20131  3.65120  3.17342  3.28332  4.33167  3.43179  0.92958  3.56382  3.42398  2.85231  3.12393  3.30238  5.31801  4.23847    790 p - - -
          2.68618  4.42225  2.77519  2.73123  3.46354  2.40513  3.72494  3.29354  2.67741  2.69355  4.24690  2.90347  2.73739  3.18146  2.89801  2.37887  2.77519  2.98518  4.58477  3.61503
          0.03309  3.82079  4.54313  0.61958  0.77255  0.48576  0.95510
    789   2.25822  4.96821  1.71388  2.17886  4.40202  3.14784  3.70056  3.84634  2.64998  3.44745  4.29063  2.47515  3.74311  2.87402  3.17148  2.64722  2.97967  3.44950  5.64836  4.23047    791 d - - -
          2.68618  4.42225  2.77519  2.73123  3.46354  2.40513  3.72494  3.29354  2.67741  2.69355  4.24690  2.90347  2.73739  3.18146  2.89801  2.37887  2.77519  2.98518  4.58477  3.61503
          0.03309  3.82079  4.54313  0.61958  0.77255  0.48576  0.95510
    790   2.33361  4.33092  2.88381  2.68146  4.10428  2.98495  3.91770  3.63070  2.81991  3.30055  4.15991  2.63992  3.67507  3.16581  3.17161  1.45462  2.76617  3.16550  5.44512  4.11838    792 s - - -
          2.68618  4.42225  2.77519  2.73123  3.46354  2.40513  3.72494  3.29354  2.67741  2.69355  4.24690  2.90347  2.73739  3.18146  2.89801  2.37887  2.77519  2.98518  4.58477  3.61503
          0.03309  3.82079  4.54313  0.61958  0.77255  0.48576  0.95510
    791   3.17434  4.68426  3.76274  3.48333  2.29772  3.77054  3.59737  3.19095  3.34234  2.65799  3.87164  3.66115  4.24606  3.66079  3.53627  3.31586  3.46104  3.05919  3.93919  1.05629    793 y - - -
          2.68618  4.42225  2.77519  2.73123  3.46354  2.40513  3.72494  3.29354  2.67741  2.69355  4.24690  2.90347  2.73739  3.18146  2.89801  2.37887  2.77519  2.98518  4.58477  3.61503
          0.03309  3.82079  4.54313  0.61958  0.77255  0.48576  0.95510
    792   2.94894  4.78973  3.43451  2.95775  4.13123  3.44554  3.78993  3.67021  2.22107  3.19563  4.19813  3.32095  3.95152  3.01368  1.06046  3.03618  3.21901  3.39663  5.23583  4.07081    794 r - - -
          2.68618  4.42225  2.77519  2.73123  3.46354  2.40513  3.72494  3.29354  2.67741  2.69355  4.24690  2.90347  2.73739  3.18146  2.89801  2.37887  2.77519  2.98518  4.58477  3.61503
          0.03309  3.82079  4.54313  0.61958  0.77255  0.48576  0.95510
    793   2.38308  4.41335  2.79249  2.58614  4.13503  3.02201  3.86394  3.65342  2.75342  3.30407  4.15704  2.35379  3.68861  3.09320  3.12905  1.61028  2.79356  3.20144  5.45704  4.12177    795 s - - -
          2.68618  4.42225  2.77519  2.73123  3.46354  2.40513  3.72494  3.29354  2.67741  2.69355  4.24690  2.90347  2.73739  3.18146  2.89801  2.37887  2.77519  2.98518  4.58477  3.61503
          0.03309  3.82079  4.54313  0.61958  0.77255  0.48576  0.95510
    794   3.09823  4.57642  4.10599  3.74667  3.11779  3.91556  4.41865  2.32030  3.51488  0.94163  3.15882  4.02703  4.36053  3.89562  3.69898  3.48191  3.39525  2.34400  4.97726  3.68830    796 l - - -
          2.68618  4.42225  2.77519  2.73123  3.46354  2.40513  3.72494  3.29354  2.67741  2.69355  4.24690  2.90347  2.73739  3.18146  2.89801  2.37887  2.77519  2.98518  4.58477  3.61503
          0.03309  3.82079  4.54313  0.61958  0.77255  0.48576  0.95510
    795   3.10318  4.53036  4.38155  3.88278  3.07623  4.21744  4.54872  1.91433  3.66773  1.09585  2.97830  4.17730  4.52162  3.96719  3.86825  3.59578  3.35658  2.07823  5.05807  3.82484    797 l - - -
          2.68618  4.42225  2.77519  2.73123  3.46354  2.40513  3.72494  3.29354  2.67741  2.69355  4.24690  2.90347  2.73739  3.18146  2.89801  2.37887  2.77519  2.98518  4.58477  3.61503
          0.03309  3.82079  4.54313  0.61958  0.77255  0.48576  0.95510
    796   2.76754  4.32553  4.05288  3.71542  3.51344  3.66931  4.52642  2.05651  3.58237  2.21022  3.48751  3.91325  4.23343  3.94636  3.79966  3.17040  3.13082  1.09285  5.28879  4.01673    798 v - - -
          2.68618  4.42225  2.77519  2.73123  3.46354  2.40513  3.72494  3.29354  2.67741  2.69355  4.24690  2.90347  2.73739  3.18146  2.89801  2.37887  2.77519  2.98518  4.58477  3.61503
          0.03309  3.82079  4.54313  0.61958  0.77255  0.48576  0.95510
    797   2.94894  4.78973  3.43451  2.95775  4.13123  3.44554  3.78993  3.67021  2.22107  3.19563  4.19813  3.32095  3.95152  3.01368  1.06046  3.03618  3.21901  3.39663  5.23583  4.07081    799 r - - -
          2.68618  4.42225  2.77519  2.73123  3.46354  2.40513  3.72494  3.29354  2.67741  2.69355  4.24690  2.90347  2.73739  3.18146  2.89801  2.37887  2.77519  2.98518  4.58477  3.61503
          0.03309  3.82079  4.54313  0.61958  0.77255  0.48576  0.95510
    798   2.97089  4.37776  4.43543  3.96241  3.37158  4.15415  4.70953  1.25793  3.81050  1.89709  3.22898  4.21330  4.52822  4.11736  4.02919  3.54785  3.25335  1.60276  5.30944  4.08004    800 i - - -
          2.68618  4.42225  2.77519  2.73123  3.46354  2.40513  3.72494  3.29354  2.67741  2.69355  4.24690  2.90347  2.73739  3.18146  2.89801  2.37887  2.77519  2.98518  4.58477  3.61503
          0.03309  3.82079  4.54313  0.61958  0.77255  0.48576  0.95510
    799   1.09095  4.16807  3.41153  3.20161  4.00221  2.99374  4.22957  3.12012  3.21656  3.00397  4.04241  3.36384  3.72819  3.56273  3.47001  2.51927  2.79310  2.78355  5.43459  4.22931    801 a - - -
          2.68618  4.42225  2.77519  2.73123  3.46354  2.40513  3.72494  3.29354  2.67741  2.69355  4.24690  2.90347  2.73739  3.18146  2.89801  2.37887  2.77519  2.98518  4.58477  3.61503
          0.03309  3.82079  4.54313  0.61958  0.77255  0.48576  0.95510
    800   2.60345  4.38283  3.26652  3.15996  4.30101  0.81352  4.28245  3.88893  3.33408  3.54936  4.52549  3.43108  3.77230  3.66250  3.57487  2.77407  3.08071  3.42732  5.40886  4.40151    802 g - - -
          2.68618  4.42225  2.77519  2.73123  3.46354  2.40513  3.72494  3.29354  2.67741  2.69355  4.24690  2.90347  2.73739  3.18146  2.89801  2.37887  2.77519  2.98518  4.58477  3.61503
          0.03309  3.82079  4.54313  0.61958  0.77255  0.48576  0.95510
    801   3.17434  4.68426  3.76274  3.48333  2.29772  3.77054  3.59737  3.19095  3.34234  2.65799  3.87164  3.66115  4.24606  3.66079  3.53627  3.31586  3.46104  3.05919  3.93919  1.05629    803 y - - -
          2.68618  4.42225  2.77519  2.73123  3.46354  2.40513  3.72494  3.29354  2.67741  2.69355  4.24690  2.90347  2.73739  3.18146  2.89801  2.37887  2.77519  2.98518  4.58477  3.61503
          0.03309  3.82079  4.54313  0.61958  0.77255  0.48576  0.95510
    802   2.29133  4.21048  3.16320  2.97760  4.02533  2.94140  4.08839  3.54142  3.04783  3.26605  4.19720  3.21001  3.67616  3.40145  3.33476  1.17176  2.76778  3.08789  5.40220  4.10883    804 s - - -
          2.68618  4.42225  2.77519  2.73123  3.46354  2.40513  3.72494  3.29354  2.67741  2.69355  4.24690  2.90347  2.73739  3.18146  2.89801  2.37887  2.77519  2.98518  4.58477  3.61503
          0.03309  3.82079  4.54313  0.61958  0.77255  0.48576  0.95510
    803   1.09095  4.16807  3.41153  3.20161  4.00221  2.99374  4.22957  3.12012  3.21656  3.00397  4.04241  3.36384  3.72819  3.56273  3.47001  2.51927  2.79310  2.78355  5.43459  4.22931    805 a - - -
          2.68618  4.42225  2.77519  2.73123  3.46354  2.40513  3.72494  3.29354  2.67741  2.69355  4.24690  2.90347  2.73739  3.18146  2.89801  2.37887  2.77519  2.98518  4.58477  3.61503
          0.03309  3.82079  4.54313  0.61958  0.77255  0.48576  0.95510
    804   3.17434  4.68426  3.76274  3.48333  2.29772  3.77054  3.59737  3.19095  3.34234  2.65799  3.87164  3.66115  4.24606  3.66079  3.53627  3.31586  3.46104  3.05919  3.93919  1.05629    806 y - - -
          2.68618  4.42225  2.77519  2.73123  3.46354  2.40513  3.72494  3.29354  2.67741  2.69355  4.24690  2.90347  2.73739  3.18146  2.89801  2.37887  2.77519  2.98518  4.58477  3.61503
          0.03309  3.82079  4.54313  0.61958  0.77255  0.48576  0.95510
    805   3.19406  4.61142  4.16751  3.87305  1.10031  3.89420  3.85685  2.72510  3.78158  2.10760  3.46358  3.96154  4.35466  3.96409  3.91405  3.46609  3.49554  2.71182  4.12291  2.49708    807 f - - -
          2.68618  4.42225  2.77519  2.73123  3.46354  2.40513  3.72494  3.29354  2.67741  2.69355  4.24690  2.90347  2.73739  3.18146  2.89801  2.37887  2.77519  2.98518  4.58477  3.61503
          0.03309  3.82079  4.54313  0.61958  0.77255  0.48576  0.95510
    806   2.53068  1.05166  4.03621  3.76484  3.76906  3.16366  4.42341  2.90525  3.59177  2.82262  3.94264  3.76564  3.86650  3.94010  3.72496  2.80206  2.99325  2.65310  5.19505  4.05683    808 c - - -
          2.68618  4.42225  2.77519  2.73123  3.46354  2.40513  3.72494  3.29354  2.67741  2.69355  4.24690  2.90347  2.73739  3.18146  2.89801  2.37887  2.77519  2.98518  4.58477  3.61503
          0.03309  3.82079  4.54313  0.61958  0.77255  0.48576  0.95510
    807   2.93574  5.05318  0.99512  2.30624  4.42370  3.17299  3.88815  4.00047  2.96293  3.61852  4.59649  2.85958  3.82226  3.12795  3.47128  2.90468  3.27358  3.64553  5.60228  4.30645    809 d - - -
          2.68618  4.42225  2.77519  2.73123  3.46354  2.40513  3.72494  3.29354  2.67741  2.69355  4.24690  2.90347  2.73739  3.18146  2.89801  2.37887  2.77519  2.98518  4.58477  3.61503
          0.03309  3.82079  4.54313  0.61958  0.77255  0.48576  0.95510
    808   3.10564  4.55392  4.34426  3.82442  3.03926  4.19902  4.50087  2.14750  3.59548  1.05993  2.60565  4.13357  4.49085  3.89665  3.79816  3.56238  3.35125  2.21076  5.02711  3.82660    810 l - - -
          2.68618  4.42225  2.77519  2.73123  3.46354  2.40513  3.72494  3.29354  2.67741  2.69355  4.24690  2.90347  2.73739  3.18146  2.89801  2.37887  2.77519  2.98518  4.58477  3.61503
          0.03309  3.82079  4.54313  0.61958  0.77255  0.48576  0.95510
    809   2.29133  4.21048  3.16320  2.97760  4.02533  2.94140  4.08839  3.54142  3.04783  3.26605  4.19720  3.21001  3.67616  3.40145  3.33476  1.17176  2.76778  3.08789  5.40220  4.10883    811 s - - -
          2.68618  4.42225  2.77519  2.73123  3.46354  2.40513  3.72494  3.29354  2.67741  2.69355  4.24690  2.90347  2.73739  3.18146  2.89801  2.37887  2.77519  2.98518  4.58477  3.61503
          0.03309  3.82079  4.54313  0.61958  0.77255  0.48576  0.95510
    810   2.72388  4.71885  3.19947  2.71983  4.15590  3.36897  3.69176  3.59417  2.19027  3.15578  4.06047  3.12574  3.12559  2.87779  1.47057  2.79749  3.00070  3.27299  5.29456  4.07176    812 r - - -
          2.68618  4.42225  2.77519  2.73123  3.46354  2.40513  3.72494  3.29354  2.67741  2.69355  4.24690  2.90347  2.73739  3.18146  2.89801  2.37887  2.77519  2.98518  4.58477  3.61503
          0.03309  3.82079  4.54313  0.61958  0.77255  0.48576  0.95510
    811   2.93574  5.05318  0.99512  2.30624  4.42370  3.17299  3.88815  4.00047  2.96293  3.61852  4.59649  2.85958  3.82226  3.12795  3.47128  2.90468  3.27358  3.64553  5.60228  4.30645    813 d - - -
          2.68618  4.42225  2.77519  2.73123  3.46354  2.40513  3.72494  3.29354  2.67741  2.69355  4.24690  2.90347  2.73739  3.18146  2.89801  2.37887  2.77519  2.98518  4.58477  3.61503
          0.03309  3.82079  4.54313  0.61958  0.77255  0.48576  0.95510
    812   3.09823  4.57642  4.10599  3.74667  3.11779  3.91556  4.41865  2.32030  3.51488  0.94163  3.15882  4.02703  4.36053  3.89562  3.69898  3.48191  3.39525  2.34400  4.97726  3.68830    814 l - - -
          2.68618  4.42225  2.77519  2.73123  3.46354  2.40513  3.72494  3.29354  2.67741  2.69355  4.24690  2.90347  2.73739  3.18146  2.89801  2.37887  2.77519  2.98518  4.58477  3.61503
          0.03309  3.82079  4.54313  0.61958  0.77255  0.48576  0.95510
    813   2.84186  4.82403  2.87101  2.62611  3.98541  3.33305  3.78356  3.60928  2.45079  3.11667  4.14714  3.08495  3.88650  1.32897  2.73551  2.89233  3.13941  3.34253  5.26719  3.95785    815 q - - -
          2.68618  4.42225  2.77519  2.73123  3.46354  2.40513  3.72494  3.29354  2.67741  2.69355  4.24690  2.90347  2.73739  3.18146  2.89801  2.37887  2.77519  2.98518  4.58477  3.61503
          0.03309  3.82079  4.54313  0.61958  0.77255  0.48576  0.95510
    814   2.68226  4.67542  2.68287  2.56365  4.03099  3.15059  3.88214  3.73121  2.78206  3.38429  4.34063  1.25300  3.80040  3.15566  3.13422  2.75197  3.06293  3.35866  5.34301  3.98370    816 n - - -
          2.68618  4.42225  2.77519  2.73123  3.46354  2.40513  3.72494  3.29354  2.67741  2.69355  4.24690  2.90347  2.73739  3.18146  2.89801  2.37887  2.77519  2.98518  4.58477  3.61503
          0.03309  3.82079  4.54313  0.61958  0.77255  0.48576  0.95510
    815   2.93574  5.05318  0.99512  2.30624  4.42370  3.17299  3.88815  4.00047  2.96293  3.61852  4.59649  2.85958  3.82226  3.12795  3.47128  2.90468  3.27358  3.64553  5.60228  4.30645    817 d - - -
          2.68618  4.42225  2.77519  2.73123  3.46354  2.40513  3.72494  3.29354  2.67741  2.69355  4.24690  2.90347  2.73739  3.18146  2.89801  2.37887  2.77519  2.98518  4.58477  3.61503
          0.03309  3.82079  4.54313  0.61958  0.77255  0.48576  0.95510
    816   2.97082  4.37806  4.43442  3.96179  3.37104  4.15328  4.70883  1.25710  3.80953  1.89679  3.22889  4.21264  4.52774  4.11674  4.02815  3.54722  3.25342  1.60497  5.30883  4.07908    818 i - - -
          2.68618  4.42225  2.77519  2.73123  3.46354  2.40513  3.72494  3.29354  2.67741  2.69355  4.24690  2.90347  2.73739  3.18146  2.89801  2.37887  2.77519  2.98518  4.58477  3.61503
          0.03309  3.82079  4.54313  0.61958  0.77255  0.48576  0.95510
    817   2.99096  4.42541  4.26018  3.87485  3.34046  4.00900  4.61327  1.14438  3.70190  1.93830  3.28510  4.12749  4.44611  4.05615  3.90445  3.50015  3.29145  1.84754  5.21984  3.95296    819 i - - -
          2.68618  4.42225  2.77519  2.73123  3.46354  2.40513  3.72494  3.29354  2.67741  2.69355  4.24690  2.90347  2.73739  3.18146  2.89801  2.37887  2.77519  2.98518  4.58477  3.61503
          0.03309  3.82079  4.54313  0.61958  0.77255  0.48576  0.95510
    818   2.51790  5.21111  1.94865  1.70425  4.51308  3.18663  3.64794  3.98564  2.58120  3.52236  4.35046  2.46314  3.75516  2.80487  3.12363  2.68641  3.03125  3.58900  5.70774  4.25991    820 e - - -
          2.68618  4.42225  2.77519  2.73123  3.46354  2.40513  3.72494  3.29354  2.67741  2.69355  4.24690  2.90347  2.73739  3.18146  2.89801  2.37887  2.77519  2.98518  4.58477  3.61503
          0.03309  3.82079  4.54313  0.61958  0.77255  0.48576  0.95510
    819   2.94894  4.78973  3.43451  2.95775  4.13123  3.44554  3.78993  3.67021  2.22107  3.19563  4.19813  3.32095  3.95152  3.01368  1.06046  3.03618  3.21901  3.39663  5.23583  4.07081    821 r - - -
          2.68618  4.42225  2.77519  2.73123  3.46354  2.40513  3.72494  3.29354  2.67741  2.69355  4.24690  2.90347  2.73739  3.18146  2.89801  2.37887  2.77519  2.98518  4.58477  3.61503
          0.03309  3.82079  4.54313  0.61958  0.77255  0.48576  0.95510
    820   2.38676  4.23138  3.38400  3.13484  3.92495  3.07205  4.15587  3.04585  3.07677  2.91113  3.96584  3.35181  3.77211  3.47446  3.33732  2.58757  1.26269  2.74636  5.36737  4.14188    822 t - - -
          2.68618  4.42225  2.77519  2.73123  3.46354  2.40513  3.72494  3.29354  2.67741  2.69355  4.24690  2.90347  2.73739  3.18146  2.89801  2.37887  2.77519  2.98518  4.58477  3.61503
          0.03309  3.82079  4.54313  0.61958  0.77255  0.48576  0.95510
    821   2.90979  5.00741  2.46906  1.10129  4.34747  3.24211  3.82582  3.79114  2.69996  3.41709  4.39452  2.90670  3.84458  3.04328  3.10259  2.89816  3.21401  3.48075  5.52890  4.25234    823 e - - -
          2.68618  4.42225  2.77519  2.73123  3.46354  2.40513  3.72494  3.29354  2.67741  2.69355  4.24690  2.90347  2.73739  3.18146  2.89801  2.37887  2.77519  2.98518  4.58477  3.61503
          0.03309  3.82079  4.54313  0.61958  0.77255  0.48576  0.95510
    822   2.94144  4.76640  3.07821  2.83392  3.25076  3.40577  1.25638  3.63624  2.67850  3.13632  4.17602  3.24495  3.95597  3.19976  2.94682  3.01289  3.24346  3.37245  4.71635  3.20329    824 h - - -
          2.68618  4.42225  2.77519  2.73123  3.46354  2.40513  3.72494  3.29354  2.67741  2.69355  4.24690  2.90347  2.73739  3.18146  2.89801  2.37887  2.77519  2.98518  4.58477  3.61503
          0.03309  3.82079  4.54313  0.61958  0.77255  0.48576  0.95510
    823   1.90464  4.42230  2.89494  2.36254  4.02231  2.80050  3.78251  3.40198  2.66707  3.06983  3.91362  2.98600  3.70984  2.99184  3.07479  2.33641  2.51991  3.02809  5.34206  4.05602    825 a - - -
          2.68618  4.42225  2.77519  2.73123  3.46354  2.40513  3.72494  3.29354  2.67741  2.69355  4.24690  2.90347  2.73739  3.18146  2.89801  2.37887  2.77519  2.98518  4.58477  3.61503
          0.03309  3.82079  4.54313  0.61958  0.77255  0.48576  0.95510
    824   2.69101  5.06285  1.84708  2.18229  4.37469  2.90623  3.61966  3.84228  2.46396  3.38390  4.20187  2.73672  3.75567  2.55304  2.71294  2.65164  2.95309  3.46016  5.56506  4.16242    826 d - - -
          2.68618  4.42225  2.77519  2.73123  3.46354  2.40513  3.72494  3.29354  2.67741  2.69355  4.24690  2.90347  2.73739  3.18146  2.89801  2.37887  2.77519  2.98518  4.58477  3.61503
          0.03309  3.82079  4.54313  0.61958  0.77255  0.48576  0.95510
    825   3.03631  4.47993  4.31499  3.76729  2.64783  4.15351  4.36312  2.20779  3.63402  1.43709  1.88737  4.06149  4.42856  3.84643  3.84101  3.47444  3.26791  2.27138  4.85375  3.59487    827 l - - -
          2.68618  4.42225  2.77519  2.73123  3.46354  2.40513  3.72494  3.29354  2.67741  2.69355  4.24690  2.90347  2.73739  3.18146  2.89801  2.37887  2.77519  2.98518  4.58477  3.61503
          0.02240  3.81009        *  0.61958  0.77255  0.00000        *
//
```
