## Additional File 1 for "Sulfoquinovose is exclusively metabolized by the gut microbiota and degraded differently in mice and humans": HpsH.hmm

```
HMMER3/f [3.3 | Nov 2019]
NAME  HpsH
LENG  298
ALPH  amino
RF    no
MM    no
CONS  yes
CS    no
MAP   yes
DATE  Mon May 27 23:08:17 2024
NSEQ  9
EFFN  0.540527
CKSUM 2592789450
STATS LOCAL MSV      -10.8532  0.70135
STATS LOCAL VITERBI  -11.8348  0.70135
STATS LOCAL FORWARD   -5.8738  0.70135
HMM          A        C        D        E        F        G        H        I        K        L        M        N        P        Q        R        S        T        V        W        Y   
            m->m     m->i     m->d     i->m     i->i     d->m     d->d
  COMPO   2.55183  3.59024  2.93390  2.71117  3.32010  2.77907  3.71222  2.81100  2.74007  2.42070  3.62790  3.11812  3.29978  3.12551  2.88107  2.74814  2.87310  2.61929  4.88300  3.51021
          2.68618  4.42225  2.77519  2.73123  3.46354  2.40513  3.72494  3.29354  2.67741  2.69355  4.24690  2.90347  2.73739  3.18146  2.89801  2.37887  2.77519  2.98518  4.58477  3.61503
          0.03048  3.90170  4.62405  0.61958  0.77255  0.00000        *
      1   2.99201  4.53613  4.08067  3.67621  3.22027  3.85584  4.40459  2.39878  3.44274  1.81045  1.32304  3.95014  4.31649  3.82263  3.64465  3.34423  3.29784  2.40831  5.06506  3.82948      1 m - - -
          2.68618  4.42225  2.77519  2.73123  3.46354  2.40513  3.72494  3.29354  2.67741  2.69355  4.24690  2.90347  2.73739  3.18146  2.89801  2.37887  2.77519  2.98518  4.58477  3.61503
          0.03048  3.90170  4.62405  0.61958  0.77255  0.48576  0.95510
      2   2.55316  4.36763  3.27734  2.77414  3.51804  3.43509  3.26287  2.92037  2.65810  2.03236  3.52781  3.18624  3.87176  3.04669  2.99761  2.53164  2.47193  2.67948  4.94687  3.66605      2 l - - -
          2.68618  4.42225  2.77519  2.73123  3.46354  2.40513  3.72494  3.29354  2.67741  2.69355  4.24690  2.90347  2.73739  3.18146  2.89801  2.37887  2.77519  2.98518  4.58477  3.61503
          0.03048  3.90170  4.62405  0.61958  0.77255  0.48576  0.95510
      3   3.02071  5.15394  0.87703  2.35274  4.53481  3.23255  3.95639  4.12957  3.04597  3.73261  4.71117  2.91065  3.88739  3.19545  3.56631  2.97964  3.35984  3.76558  5.69776  4.40264      3 d - - -
          2.68618  4.42225  2.77519  2.73123  3.46354  2.40513  3.72494  3.29354  2.67741  2.69355  4.24690  2.90347  2.73739  3.18146  2.89801  2.37887  2.77519  2.98518  4.58477  3.61503
          0.03048  3.90170  4.62405  0.61958  0.77255  0.48576  0.95510
      4   2.37197  4.74269  3.14831  2.56276  4.01462  3.46244  3.60846  3.38055  1.93352  2.98964  3.34451  3.03291  3.85193  2.77404  2.17381  2.72155  2.88519  3.08715  5.23009  3.96027      4 k - - -
          2.68618  4.42225  2.77519  2.73123  3.46354  2.40513  3.72494  3.29354  2.67741  2.69355  4.24690  2.90347  2.73739  3.18146  2.89801  2.37887  2.77519  2.98518  4.58477  3.61503
          0.03048  3.90170  4.62405  0.61958  0.77255  0.48576  0.95510
      5   2.78458  5.29039  1.90029  1.97376  4.58024  3.23433  3.65011  4.07188  2.53973  3.57440  4.38616  2.45406  3.78215  2.11778  3.06761  2.70453  3.04610  3.66095  5.73582  4.28489      5 d - - -
          2.68618  4.42225  2.77519  2.73123  3.46354  2.40513  3.72494  3.29354  2.67741  2.69355  4.24690  2.90347  2.73739  3.18146  2.89801  2.37887  2.77519  2.98518  4.58477  3.61503
          0.03048  3.90170  4.62405  0.61958  0.77255  0.48576  0.95510
      6   2.66034  4.39129  3.48885  2.95092  3.45050  3.60363  3.89231  2.59156  2.79593  2.29746  2.99793  3.35562  4.00122  2.53861  3.11908  2.88858  2.90680  1.88091  5.00034  3.75941      6 v - - -
          2.68618  4.42225  2.77519  2.73123  3.46354  2.40513  3.72494  3.29354  2.67741  2.69355  4.24690  2.90347  2.73739  3.18146  2.89801  2.37887  2.77519  2.98518  4.58477  3.61503
          0.03048  3.90170  4.62405  0.61958  0.77255  0.48576  0.95510
      7   2.54682  4.52119  3.08917  2.61359  3.82431  3.35284  3.71404  3.18236  2.51101  2.61298  3.73718  3.06293  3.81944  2.50673  2.87942  2.49199  2.11651  2.89737  5.16799  3.88632      7 t - - -
          2.68618  4.42225  2.77519  2.73123  3.46354  2.40513  3.72494  3.29354  2.67741  2.69355  4.24690  2.90347  2.73739  3.18146  2.89801  2.37887  2.77519  2.98518  4.58477  3.61503
          0.03048  3.90170  4.62405  0.61958  0.77255  0.48576  0.95510
      8   2.70100  4.47378  3.38078  3.28377  4.42600  0.68540  4.40246  4.03253  3.46904  3.68304  4.65886  3.54502  3.86586  3.79085  3.70208  2.87371  3.18450  3.55519  5.51364  4.52881      8 G - - -
          2.68618  4.42225  2.77519  2.73123  3.46354  2.40513  3.72494  3.29354  2.67741  2.69355  4.24690  2.90347  2.73739  3.18146  2.89801  2.37887  2.77519  2.98518  4.58477  3.61503
          0.03048  3.90170  4.62405  0.61958  0.77255  0.48576  0.95510
      9   2.72207  4.25654  3.90290  3.37801  3.23302  3.77758  4.09953  1.59231  3.24187  2.14647  3.26536  3.67881  4.16379  3.55667  3.49617  3.09201  2.67516  2.09357  4.87200  3.11427      9 i - - -
          2.68618  4.42225  2.77519  2.73123  3.46354  2.40513  3.72494  3.29354  2.67741  2.69355  4.24690  2.90347  2.73739  3.18146  2.89801  2.37887  2.77519  2.98518  4.58477  3.61503
          0.03048  3.90170  4.62405  0.61958  0.77255  0.48576  0.95510
     10   2.83107  4.36537  4.16589  3.82973  3.57125  3.75426  4.62633  2.04836  3.69796  2.25307  3.53177  4.01492  4.31300  4.05557  3.90768  3.25948  3.19182  0.98884  5.36069  4.09420     10 v - - -
          2.68618  4.42225  2.77519  2.73123  3.46354  2.40513  3.72494  3.29354  2.67741  2.69355  4.24690  2.90347  2.73739  3.18146  2.89801  2.37887  2.77519  2.98518  4.58477  3.61503
          0.03048  3.90170  4.62405  0.61958  0.77255  0.48576  0.95510
     11   3.29530  4.68843  4.27880  3.99869  0.96509  3.97856  3.88984  2.81521  3.90495  2.17845  3.54094  4.05201  4.43636  4.06482  4.01746  3.56384  3.59639  2.80808  4.12996  2.49319     11 f - - -
          2.68618  4.42225  2.77519  2.73123  3.46354  2.40513  3.72494  3.29354  2.67741  2.69355  4.24690  2.90347  2.73739  3.18146  2.89801  2.37887  2.77519  2.98518  4.58477  3.61503
          0.03048  3.90170  4.62405  0.61958  0.77255  0.48576  0.95510
     12   2.74736  4.74521  2.72401  2.61233  4.11328  3.20333  3.94412  3.82975  2.85014  3.47324  4.42817  1.10735  3.85654  3.21676  3.20594  2.81333  3.13008  3.44901  5.41582  4.05938     12 n - - -
          2.68618  4.42225  2.77519  2.73123  3.46354  2.40513  3.72494  3.29354  2.67741  2.69355  4.24690  2.90347  2.73739  3.18146  2.89801  2.37887  2.77519  2.98518  4.58477  3.61503
          0.03048  3.90170  4.62405  0.61958  0.77255  0.48576  0.95510
     13   3.00100  4.36510  4.54441  4.00414  3.37005  4.27361  4.70735  1.62034  3.89016  1.88896  2.78648  4.26764  4.57148  4.13591  4.10247  3.61704  3.25022  1.28683  5.27855  4.10776     13 v - - -
          2.68618  4.42225  2.77519  2.73123  3.46354  2.40513  3.72494  3.29354  2.67741  2.69355  4.24690  2.90347  2.73739  3.18146  2.89801  2.37887  2.77519  2.98518  4.58477  3.61503
          0.03048  3.90170  4.62405  0.61958  0.77255  0.48576  0.95510
     14   2.90357  4.89056  2.92186  2.67679  4.06304  3.38510  3.83545  3.69804  2.49551  3.19752  4.22431  3.13688  3.93882  1.18298  2.77922  2.94997  3.20040  3.42583  5.32977  4.02537     14 q - - -
          2.68618  4.42225  2.77519  2.73123  3.46354  2.40513  3.72494  3.29354  2.67741  2.69355  4.24690  2.90347  2.73739  3.18146  2.89801  2.37887  2.77519  2.98518  4.58477  3.61503
          0.03048  3.90170  4.62405  0.61958  0.77255  0.48576  0.95510
     15   2.99851  4.96384  3.17647  2.79222  4.35695  3.48503  3.77493  3.78800  0.99900  3.34661  4.30631  3.21547  3.98316  2.96462  2.43660  3.03847  3.24951  3.49407  5.39946  4.21635     15 k - - -
          2.68618  4.42225  2.77519  2.73123  3.46354  2.40513  3.72494  3.29354  2.67741  2.69355  4.24690  2.90347  2.73739  3.18146  2.89801  2.37887  2.77519  2.98518  4.58477  3.61503
          0.03048  3.90170  4.62405  0.61958  0.77255  0.48576  0.95510
     16   3.39674  4.71703  4.39791  4.03302  1.18841  4.20886  3.48031  3.07834  3.89436  2.44151  3.69755  3.93680  4.53548  3.95051  3.99022  3.57011  3.62662  3.01011  3.65978  1.60333     16 f - - -
          2.68618  4.42225  2.77519  2.73123  3.46354  2.40513  3.72494  3.29354  2.67741  2.69355  4.24690  2.90347  2.73739  3.18146  2.89801  2.37887  2.77519  2.98518  4.58477  3.61503
          0.03048  3.90170  4.62405  0.61958  0.77255  0.48576  0.95510
     17   2.23079  4.17228  3.29264  3.00319  4.15038  2.95062  4.09228  3.49613  3.02370  3.24157  4.10849  3.21818  3.67260  3.35864  3.33775  1.40239  2.09528  3.03016  5.51257  4.26921     17 s - - -
          2.68618  4.42225  2.77519  2.73123  3.46354  2.40513  3.72494  3.29354  2.67741  2.69355  4.24690  2.90347  2.73739  3.18146  2.89801  2.37887  2.77519  2.98518  4.58477  3.61503
          0.03048  3.90170  4.62405  0.61958  0.77255  0.48576  0.95510
     18   2.83107  4.36537  4.16589  3.82973  3.57125  3.75426  4.62633  2.04836  3.69796  2.25307  3.53177  4.01492  4.31300  4.05557  3.90768  3.25948  3.19182  0.98884  5.36069  4.09420     18 v - - -
          2.68618  4.42225  2.77519  2.73123  3.46354  2.40513  3.72494  3.29354  2.67741  2.69355  4.24690  2.90347  2.73739  3.18146  2.89801  2.37887  2.77519  2.98518  4.58477  3.61503
          0.03048  3.90170  4.62405  0.61958  0.77255  0.48576  0.95510
     19   3.02648  4.83907  3.15388  2.91659  3.30489  3.47193  1.08232  3.73393  2.75883  3.22431  4.26939  3.32481  4.02598  3.28315  3.02288  3.09684  3.33076  3.46848  4.76959  3.25489     19 h - - -
          2.68618  4.42225  2.77519  2.73123  3.46354  2.40513  3.72494  3.29354  2.67741  2.69355  4.24690  2.90347  2.73739  3.18146  2.89801  2.37887  2.77519  2.98518  4.58477  3.61503
          0.03048  3.90170  4.62405  0.61958  0.77255  0.48576  0.95510
     20   3.02071  5.15394  0.87703  2.35274  4.53481  3.23255  3.95639  4.12957  3.04597  3.73261  4.71117  2.91065  3.88739  3.19545  3.56631  2.97964  3.35984  3.76558  5.69776  4.40264     20 d - - -
          2.68618  4.42225  2.77519  2.73123  3.46354  2.40513  3.72494  3.29354  2.67741  2.69355  4.24690  2.90347  2.73739  3.18146  2.89801  2.37887  2.77519  2.98518  4.58477  3.61503
          0.03048  3.90170  4.62405  0.61958  0.77255  0.48576  0.95510
     21   2.70100  4.47378  3.38078  3.28377  4.42600  0.68540  4.40246  4.03253  3.46904  3.68304  4.65886  3.54502  3.86586  3.79085  3.70208  2.87371  3.18450  3.55519  5.51364  4.52881     21 G - - -
          2.68618  4.42225  2.77519  2.73123  3.46354  2.40513  3.72494  3.29354  2.67741  2.69355  4.24690  2.90347  2.73739  3.18146  2.89801  2.37887  2.77519  2.98518  4.58477  3.61503
          0.03048  3.90170  4.62405  0.61958  0.77255  0.48576  0.95510
     22   2.32058  4.95319  2.73976  2.03999  4.23953  3.35964  3.00930  3.66772  2.06341  3.22479  4.04125  2.86721  3.80093  2.73997  2.71096  2.66950  2.90872  3.32043  5.41354  4.07183     22 e - - -
          2.68618  4.42225  2.77519  2.73123  3.46354  2.40513  3.72494  3.29354  2.67741  2.69355  4.24690  2.90347  2.73739  3.18146  2.89801  2.37887  2.77519  2.98518  4.58477  3.61503
          0.03048  3.90170  4.62405  0.61958  0.77255  0.48576  0.95510
     23   2.70100  4.47378  3.38078  3.28377  4.42600  0.68540  4.40246  4.03253  3.46904  3.68304  4.65886  3.54502  3.86586  3.79085  3.70208  2.87371  3.18450  3.55519  5.51364  4.52881     23 G - - -
          2.68618  4.42225  2.77519  2.73123  3.46354  2.40513  3.72494  3.29354  2.67741  2.69355  4.24690  2.90347  2.73739  3.18146  2.89801  2.37887  2.77519  2.98518  4.58477  3.61503
          0.03048  3.90170  4.62405  0.61958  0.77255  0.48576  0.95510
     24   3.05381  4.46419  4.37750  3.99425  3.39371  4.09830  4.71682  1.04245  3.82296  1.97357  3.32432  4.23548  4.52654  4.16813  4.01617  3.59627  3.35239  1.84651  5.29071  4.03165     24 i - - -
          2.68618  4.42225  2.77519  2.73123  3.46354  2.40513  3.72494  3.29354  2.67741  2.69355  4.24690  2.90347  2.73739  3.18146  2.89801  2.37887  2.77519  2.98518  4.58477  3.61503
          0.03048  3.90170  4.62405  0.61958  0.77255  0.48576  0.95510
     25   3.03809  4.87559  3.53168  3.03640  4.23756  3.52075  3.84494  3.78112  2.24846  3.29172  4.29094  3.39400  4.02174  3.06364  0.93467  3.12073  3.30194  3.50375  5.30864  4.15837     25 r - - -
          2.68618  4.42225  2.77519  2.73123  3.46354  2.40513  3.72494  3.29354  2.67741  2.69355  4.24690  2.90347  2.73739  3.18146  2.89801  2.37887  2.77519  2.98518  4.58477  3.61503
          0.03048  3.90170  4.62405  0.61958  0.77255  0.48576  0.95510
     26   2.42814  4.27334  3.45371  3.20684  3.99436  3.11171  4.22198  3.12505  3.15040  2.98751  4.03600  3.41168  3.81769  3.54371  3.40780  2.62972  1.12333  2.81691  5.42959  4.21094     26 t - - -
          2.68618  4.42225  2.77519  2.73123  3.46354  2.40513  3.72494  3.29354  2.67741  2.69355  4.24690  2.90347  2.73739  3.18146  2.89801  2.37887  2.77519  2.98518  4.58477  3.61503
          0.03048  3.90170  4.62405  0.61958  0.77255  0.48576  0.95510
     27   3.17803  4.59076  4.50022  3.96199  3.04322  4.31604  4.60745  2.17310  3.75802  1.02408  2.29698  4.26392  4.56858  4.00288  3.94108  3.66919  3.41275  2.26805  5.06760  3.92148     27 l - - -
          2.68618  4.42225  2.77519  2.73123  3.46354  2.40513  3.72494  3.29354  2.67741  2.69355  4.24690  2.90347  2.73739  3.18146  2.89801  2.37887  2.77519  2.98518  4.58477  3.61503
          0.03048  3.90170  4.62405  0.61958  0.77255  0.48576  0.95510
     28   3.00533  4.37058  4.58376  4.09071  3.48967  4.26896  4.83542  1.47951  3.96834  2.01794  3.31785  4.33109  4.61770  4.25387  4.18706  3.65208  3.27927  1.18002  5.42191  4.20564     28 v - - -
          2.68618  4.42225  2.77519  2.73123  3.46354  2.40513  3.72494  3.29354  2.67741  2.69355  4.24690  2.90347  2.73739  3.18146  2.89801  2.37887  2.77519  2.98518  4.58477  3.61503
          0.03048  3.90170  4.62405  0.61958  0.77255  0.48576  0.95510
     29   3.29530  4.68843  4.27880  3.99869  0.96509  3.97856  3.88984  2.81521  3.90495  2.17845  3.54094  4.05201  4.43636  4.06482  4.01746  3.56384  3.59639  2.80808  4.12996  2.49319     29 f - - -
          2.68618  4.42225  2.77519  2.73123  3.46354  2.40513  3.72494  3.29354  2.67741  2.69355  4.24690  2.90347  2.73739  3.18146  2.89801  2.37887  2.77519  2.98518  4.58477  3.61503
          0.03048  3.90170  4.62405  0.61958  0.77255  0.48576  0.95510
     30   3.18786  4.64135  4.23647  3.87625  3.14656  4.01937  4.52281  2.35199  3.64372  0.84004  3.16003  4.14891  4.44957  4.00506  3.81509  3.59335  3.48071  2.39695  5.03666  3.76679     30 l - - -
          2.68618  4.42225  2.77519  2.73123  3.46354  2.40513  3.72494  3.29354  2.67741  2.69355  4.24690  2.90347  2.73739  3.18146  2.89801  2.37887  2.77519  2.98518  4.58477  3.61503
          0.03048  3.90170  4.62405  0.61958  0.77255  0.48576  0.95510
     31   2.99851  4.96384  3.17647  2.79222  4.35695  3.48503  3.77493  3.78800  0.99900  3.34661  4.30631  3.21547  3.98316  2.96462  2.43660  3.03847  3.24951  3.49407  5.39946  4.21635     31 k - - -
          2.68618  4.42225  2.77519  2.73123  3.46354  2.40513  3.72494  3.29354  2.67741  2.69355  4.24690  2.90347  2.73739  3.18146  2.89801  2.37887  2.77519  2.98518  4.58477  3.61503
          0.03048  3.90170  4.62405  0.61958  0.77255  0.48576  0.95510
     32   2.70100  4.47378  3.38078  3.28377  4.42600  0.68540  4.40246  4.03253  3.46904  3.68304  4.65886  3.54502  3.86586  3.79085  3.70208  2.87371  3.18450  3.55519  5.51364  4.52881     32 G - - -
          2.68618  4.42225  2.77519  2.73123  3.46354  2.40513  3.72494  3.29354  2.67741  2.69355  4.24690  2.90347  2.73739  3.18146  2.89801  2.37887  2.77519  2.98518  4.58477  3.61503
          0.03048  3.90170  4.62405  0.61958  0.77255  0.48576  0.95510
     33   2.61912  0.88304  4.14524  3.89138  3.87579  3.23610  4.53201  3.02435  3.71841  2.93861  4.06077  3.87056  3.94538  4.06329  3.83768  2.89086  3.08831  2.76701  5.28599  4.16333     33 c - - -
          2.68618  4.42225  2.77519  2.73123  3.46354  2.40513  3.72494  3.29354  2.67741  2.69355  4.24690  2.90347  2.73739  3.18146  2.89801  2.37887  2.77519  2.98518  4.58477  3.61503
          0.03048  3.90170  4.62405  0.61958  0.77255  0.48576  0.95510
     34   2.78983  4.54257  3.40012  3.24319  4.23625  3.22841  4.31843  3.78895  3.30295  3.41271  4.46366  3.54706  0.77504  3.69084  3.54536  2.95818  3.23365  3.43102  5.41501  4.35724     34 p - - -
          2.68618  4.42225  2.77519  2.73123  3.46354  2.40513  3.72494  3.29354  2.67741  2.69355  4.24690  2.90347  2.73739  3.18146  2.89801  2.37887  2.77519  2.98518  4.58477  3.61503
          0.03048  3.90170  4.62405  0.61958  0.77255  0.48576  0.95510
     35   3.18786  4.64135  4.23647  3.87625  3.14656  4.01937  4.52281  2.35199  3.64372  0.84004  3.16003  4.14891  4.44957  4.00506  3.81509  3.59335  3.48071  2.39695  5.03666  3.76679     35 l - - -
          2.68618  4.42225  2.77519  2.73123  3.46354  2.40513  3.72494  3.29354  2.67741  2.69355  4.24690  2.90347  2.73739  3.18146  2.89801  2.37887  2.77519  2.98518  4.58477  3.61503
          0.03048  3.90170  4.62405  0.61958  0.77255  0.48576  0.95510
     36   2.90690  4.95878  3.27825  2.71899  4.07671  3.55366  2.83815  3.72397  2.02315  3.22464  4.11455  3.13816  3.96068  2.78989  1.43340  2.93397  3.11064  3.42266  5.21838  3.91385     36 r - - -
          2.68618  4.42225  2.77519  2.73123  3.46354  2.40513  3.72494  3.29354  2.67741  2.69355  4.24690  2.90347  2.73739  3.18146  2.89801  2.37887  2.77519  2.98518  4.58477  3.61503
          0.03048  3.90170  4.62405  0.61958  0.77255  0.48576  0.95510
     37   2.61912  0.88304  4.14524  3.89138  3.87579  3.23610  4.53201  3.02435  3.71841  2.93861  4.06077  3.87056  3.94538  4.06329  3.83768  2.89086  3.08831  2.76701  5.28599  4.16333     37 c - - -
          2.68618  4.42225  2.77519  2.73123  3.46354  2.40513  3.72494  3.29354  2.67741  2.69355  4.24690  2.90347  2.73739  3.18146  2.89801  2.37887  2.77519  2.98518  4.58477  3.61503
          0.03048  3.90170  4.62405  0.61958  0.77255  0.48576  0.95510
     38   2.44368  4.90158  2.60731  2.33886  4.20940  3.34463  3.58394  3.64159  2.32090  3.19974  4.00172  2.86500  3.17004  2.53323  2.25509  2.61115  2.84892  3.28233  5.39483  4.04447     38 r - - -
          2.68618  4.42225  2.77519  2.73123  3.46354  2.40513  3.72494  3.29354  2.67741  2.69355  4.24690  2.90347  2.73739  3.18146  2.89801  2.37887  2.77519  2.98518  4.58477  3.61503
          0.03048  3.90170  4.62405  0.61958  0.77255  0.48576  0.95510
     39   3.38386  4.74822  4.13567  3.84883  2.69579  3.76273  3.93544  3.40849  3.57032  2.79842  4.04096  3.99194  4.28285  3.95641  3.69360  3.58729  3.68568  3.29964  0.82836  2.69633     39 w - - -
          2.68618  4.42225  2.77519  2.73123  3.46354  2.40513  3.72494  3.29354  2.67741  2.69355  4.24690  2.90347  2.73739  3.18146  2.89801  2.37887  2.77519  2.98518  4.58477  3.61503
          0.03048  3.90170  4.62405  0.61958  0.77255  0.48576  0.95510
     40   2.61912  0.88304  4.14524  3.89138  3.87579  3.23610  4.53201  3.02435  3.71841  2.93861  4.06077  3.87056  3.94538  4.06329  3.83768  2.89086  3.08831  2.76701  5.28599  4.16333     40 c - - -
          2.68618  4.42225  2.77519  2.73123  3.46354  2.40513  3.72494  3.29354  2.67741  2.69355  4.24690  2.90347  2.73739  3.18146  2.89801  2.37887  2.77519  2.98518  4.58477  3.61503
          0.03048  3.90170  4.62405  0.61958  0.77255  0.48576  0.95510
     41   2.17459  2.67944  3.71233  3.33284  3.94108  2.94151  4.20091  3.26994  3.24056  3.06292  3.95167  3.38310  3.67549  3.54606  3.49508  1.34768  2.65081  2.84893  5.36563  4.14570     41 s - - -
          2.68618  4.42225  2.77519  2.73123  3.46354  2.40513  3.72494  3.29354  2.67741  2.69355  4.24690  2.90347  2.73739  3.18146  2.89801  2.37887  2.77519  2.98518  4.58477  3.61503
          0.03048  3.90170  4.62405  0.61958  0.77255  0.48576  0.95510
     42   2.74736  4.74521  2.72401  2.61233  4.11328  3.20333  3.94412  3.82975  2.85014  3.47324  4.42817  1.10735  3.85654  3.21676  3.20594  2.81333  3.13008  3.44901  5.41582  4.05938     42 n - - -
          2.68618  4.42225  2.77519  2.73123  3.46354  2.40513  3.72494  3.29354  2.67741  2.69355  4.24690  2.90347  2.73739  3.18146  2.89801  2.37887  2.77519  2.98518  4.58477  3.61503
          0.03048  3.90170  4.62405  0.61958  0.77255  0.48576  0.95510
     43   2.78983  4.54257  3.40012  3.24319  4.23625  3.22841  4.31843  3.78895  3.30295  3.41271  4.46366  3.54706  0.77504  3.69084  3.54536  2.95818  3.23365  3.43102  5.41501  4.35724     43 p - - -
          2.68618  4.42225  2.77519  2.73123  3.46354  2.40513  3.72494  3.29354  2.67741  2.69355  4.24690  2.90347  2.73739  3.18146  2.89801  2.37887  2.77519  2.98518  4.58477  3.61503
          0.03048  3.90170  4.62405  0.61958  0.77255  0.48576  0.95510
     44   2.97707  5.09461  2.49943  0.98454  4.44443  3.29265  3.88171  3.90412  2.76588  3.51644  4.48897  2.94900  3.89855  3.09662  3.17792  2.95637  3.28146  3.58486  5.61049  4.33249     44 e - - -
          2.68618  4.42225  2.77519  2.73123  3.46354  2.40513  3.72494  3.29354  2.67741  2.69355  4.24690  2.90347  2.73739  3.18146  2.89801  2.37887  2.77519  2.98518  4.58477  3.61503
          0.03048  3.90170  4.62405  0.61958  0.77255  0.48576  0.95510
     45   2.32912  4.25002  3.23154  3.04844  4.10527  2.97934  4.15760  3.63173  3.12418  3.34963  4.27313  3.26870  3.72051  3.47117  3.40947  1.04784  2.81140  3.16045  5.47538  4.18890     45 s - - -
          2.68618  4.42225  2.77519  2.73123  3.46354  2.40513  3.72494  3.29354  2.67741  2.69355  4.24690  2.90347  2.73739  3.18146  2.89801  2.37887  2.77519  2.98518  4.58477  3.61503
          0.03048  3.90170  4.62405  0.61958  0.77255  0.48576  0.95510
     46   2.90357  4.89056  2.92186  2.67679  4.06304  3.38510  3.83545  3.69804  2.49551  3.19752  4.22431  3.13688  3.93882  1.18298  2.77922  2.94997  3.20040  3.42583  5.32977  4.02537     46 q - - -
          2.68618  4.42225  2.77519  2.73123  3.46354  2.40513  3.72494  3.29354  2.67741  2.69355  4.24690  2.90347  2.73739  3.18146  2.89801  2.37887  2.77519  2.98518  4.58477  3.61503
          0.03048  3.90170  4.62405  0.61958  0.77255  0.48576  0.95510
     47   2.62247  4.72135  3.04139  2.50210  3.94418  3.42264  3.21618  3.37643  2.30568  2.65360  3.82487  2.78792  3.82381  2.78150  2.28253  2.36975  2.85171  3.07429  5.20379  3.89807     47 r - - -
          2.68618  4.42225  2.77519  2.73123  3.46354  2.40513  3.72494  3.29354  2.67741  2.69355  4.24690  2.90347  2.73739  3.18146  2.89801  2.37887  2.77519  2.98518  4.58477  3.61503
          0.03048  3.90170  4.62405  0.61958  0.77255  0.48576  0.95510
     48   2.78107  4.39022  3.78038  3.22504  2.74894  3.76899  3.95290  2.54434  3.01375  1.49051  3.19986  3.56915  4.12898  3.38456  2.76174  3.06380  3.01592  2.47224  4.74748  3.41116     48 l - - -
          2.68618  4.42225  2.77519  2.73123  3.46354  2.40513  3.72494  3.29354  2.67741  2.69355  4.24690  2.90347  2.73739  3.18146  2.89801  2.37887  2.77519  2.98518  4.58477  3.61503
          0.03048  3.90170  4.62405  0.61958  0.77255  0.48576  0.95510
     49   2.46507  5.05355  2.39972  2.08322  4.35861  3.32201  3.57248  3.81426  2.21820  3.33389  4.11851  2.80173  3.76466  2.37946  2.59387  2.61278  2.88121  3.42502  5.49924  4.11370     49 e - - -
          2.68618  4.42225  2.77519  2.73123  3.46354  2.40513  3.72494  3.29354  2.67741  2.69355  4.24690  2.90347  2.73739  3.18146  2.89801  2.37887  2.77519  2.98518  4.58477  3.61503
          0.03048  3.90170  4.62405  0.61958  0.77255  0.48576  0.95510
     50   2.78983  4.54257  3.40012  3.24319  4.23625  3.22841  4.31843  3.78895  3.30295  3.41271  4.46366  3.54706  0.77504  3.69084  3.54536  2.95818  3.23365  3.43102  5.41501  4.35724     50 p - - -
          2.68618  4.42225  2.77519  2.73123  3.46354  2.40513  3.72494  3.29354  2.67741  2.69355  4.24690  2.90347  2.73739  3.18146  2.89801  2.37887  2.77519  2.98518  4.58477  3.61503
          0.03048  3.90170  4.62405  0.61958  0.77255  0.48576  0.95510
     51   2.97707  5.09461  2.49943  0.98454  4.44443  3.29265  3.88171  3.90412  2.76588  3.51644  4.48897  2.94900  3.89855  3.09662  3.17792  2.95637  3.28146  3.58486  5.61049  4.33249     51 e - - -
          2.68618  4.42225  2.77519  2.73123  3.46354  2.40513  3.72494  3.29354  2.67741  2.69355  4.24690  2.90347  2.73739  3.18146  2.89801  2.37887  2.77519  2.98518  4.58477  3.61503
          0.03048  3.90170  4.62405  0.61958  0.77255  0.48576  0.95510
     52   2.80069  4.83639  3.27475  2.67682  3.89851  3.54329  2.87318  3.49474  2.10354  2.73919  3.93491  3.11187  3.92697  2.78945  1.70773  2.85099  3.00626  3.21501  5.13448  3.80917     52 r - - -
          2.68618  4.42225  2.77519  2.73123  3.46354  2.40513  3.72494  3.29354  2.67741  2.69355  4.24690  2.90347  2.73739  3.18146  2.89801  2.37887  2.77519  2.98518  4.58477  3.61503
          0.03048  3.90170  4.62405  0.61958  0.77255  0.48576  0.95510
     53   1.37984  4.12053  3.49104  3.12916  3.97724  2.57906  4.12355  3.15312  3.11288  3.01393  3.91719  3.30609  3.70711  3.42104  3.41653  2.43779  2.68656  2.42000  5.39641  4.17791     53 a - - -
          2.68618  4.42225  2.77519  2.73123  3.46354  2.40513  3.72494  3.29354  2.67741  2.69355  4.24690  2.90347  2.73739  3.18146  2.89801  2.37887  2.77519  2.98518  4.58477  3.61503
          0.03048  3.90170  4.62405  0.61958  0.77255  0.48576  0.95510
     54   3.41008  4.72393  4.40842  4.04576  1.22591  4.21682  3.46717  3.10250  3.90657  2.46689  3.71891  3.93774  4.54150  3.95537  3.99852  3.57680  3.63870  3.02996  3.64304  1.52129     54 f - - -
          2.68618  4.42225  2.77519  2.73123  3.46354  2.40513  3.72494  3.29354  2.67741  2.69355  4.24690  2.90347  2.73739  3.18146  2.89801  2.37887  2.77519  2.98518  4.58477  3.61503
          0.03048  3.90170  4.62405  0.61958  0.77255  0.48576  0.95510
     55   2.74736  4.74521  2.72401  2.61233  4.11328  3.20333  3.94412  3.82975  2.85014  3.47324  4.42817  1.10735  3.85654  3.21676  3.20594  2.81333  3.13008  3.44901  5.41582  4.05938     55 n - - -
          2.68618  4.42225  2.77519  2.73123  3.46354  2.40513  3.72494  3.29354  2.67741  2.69355  4.24690  2.90347  2.73739  3.18146  2.89801  2.37887  2.77519  2.98518  4.58477  3.61503
          0.03048  3.90170  4.62405  0.61958  0.77255  0.48576  0.95510
     56   2.55211  4.43941  3.26001  2.71376  3.65291  3.42741  3.73969  2.96988  2.57768  2.64672  3.17417  3.14706  2.44907  2.98025  2.69711  2.70070  2.81107  2.52761  5.05851  3.79655     56 p - - -
          2.68618  4.42225  2.77519  2.73123  3.46354  2.40513  3.72494  3.29354  2.67741  2.69355  4.24690  2.90347  2.73739  3.18146  2.89801  2.37887  2.77519  2.98518  4.58477  3.61503
          0.03048  3.90170  4.62405  0.61958  0.77255  0.48576  0.95510
     57   2.26106  4.33952  3.19467  2.72501  3.74393  2.88921  3.79542  3.12127  2.71485  2.81540  3.68100  3.12285  3.77890  3.04711  3.09686  2.41317  2.06844  2.81621  5.12719  3.27553     57 t - - -
          2.68618  4.42225  2.77519  2.73123  3.46354  2.40513  3.72494  3.29354  2.67741  2.69355  4.24690  2.90347  2.73739  3.18146  2.89801  2.37887  2.77519  2.98518  4.58477  3.61503
          0.03048  3.90170  4.62405  0.61958  0.77255  0.48576  0.95510
     58   2.84232  4.95203  3.25995  2.66016  4.35142  3.53031  3.59093  3.70351  1.74487  3.22984  4.08831  3.09242  3.92515  2.73600  1.64396  2.86599  2.71135  3.38725  5.36021  4.14320     58 r - - -
          2.68618  4.42225  2.77519  2.73123  3.46354  2.40513  3.72494  3.29354  2.67741  2.69355  4.24690  2.90347  2.73739  3.18146  2.89801  2.37887  2.77519  2.98518  4.58477  3.61503
          0.03048  3.90170  4.62405  0.61958  0.77255  0.48576  0.95510
     59   2.61912  0.88304  4.14524  3.89138  3.87579  3.23610  4.53201  3.02435  3.71841  2.93861  4.06077  3.87056  3.94538  4.06329  3.83768  2.89086  3.08831  2.76701  5.28599  4.16333     59 c - - -
          2.68618  4.42225  2.77519  2.73123  3.46354  2.40513  3.72494  3.29354  2.67741  2.69355  4.24690  2.90347  2.73739  3.18146  2.89801  2.37887  2.77519  2.98518  4.58477  3.61503
          0.03048  3.90170  4.62405  0.61958  0.77255  0.48576  0.95510
     60   3.18786  4.64135  4.23647  3.87625  3.14656  4.01937  4.52281  2.35199  3.64372  0.84004  3.16003  4.14891  4.44957  4.00506  3.81509  3.59335  3.48071  2.39695  5.03666  3.76679     60 l - - -
          2.68618  4.42225  2.77519  2.73123  3.46354  2.40513  3.72494  3.29354  2.67741  2.69355  4.24690  2.90347  2.73739  3.18146  2.89801  2.37887  2.77519  2.98518  4.58477  3.61503
          0.03048  3.90170  4.62405  0.61958  0.77255  0.48576  0.95510
     61   2.24598  4.17101  3.32341  3.02188  4.09035  2.97535  4.08788  3.39925  3.01985  3.17107  4.05115  3.23607  3.68823  3.36261  3.32701  1.93674  1.52071  2.96669  5.46745  4.22739     61 t - - -
          2.68618  4.42225  2.77519  2.73123  3.46354  2.40513  3.72494  3.29354  2.67741  2.69355  4.24690  2.90347  2.73739  3.18146  2.89801  2.37887  2.77519  2.98518  4.58477  3.61503
          0.03048  3.90170  4.62405  0.61958  0.77255  0.48576  0.95510
     62   1.57814  4.19327  3.41430  3.00212  3.90198  3.09064  4.02381  3.09142  2.97251  2.91052  3.82965  3.26092  2.66258  3.29839  3.30514  2.49310  2.71602  2.43677  5.32285  4.08892     62 a - - -
          2.68618  4.42225  2.77519  2.73123  3.46354  2.40513  3.72494  3.29354  2.67741  2.69355  4.24690  2.90347  2.73739  3.18146  2.89801  2.37887  2.77519  2.98518  4.58477  3.61503
          0.03048  3.90170  4.62405  0.61958  0.77255  0.48576  0.95510
     63   2.06671  4.62980  2.74021  2.10171  4.16792  2.87088  3.74434  3.58002  2.61161  3.20396  4.03408  2.91843  3.74756  2.92581  3.05546  2.09540  2.83579  3.19683  5.44520  4.12022     63 a - - -
          2.68618  4.42225  2.77519  2.73123  3.46354  2.40513  3.72494  3.29354  2.67741  2.69355  4.24690  2.90347  2.73739  3.18146  2.89801  2.37887  2.77519  2.98518  4.58477  3.61503
          0.03048  3.90170  4.62405  0.61958  0.77255  0.48576  0.95510
     64   2.70459  4.39618  3.41142  2.67905  3.64085  3.57587  4.08731  2.37196  3.00529  2.49074  3.57937  3.44177  4.07014  3.39574  3.31411  2.97525  3.00076  1.38566  5.21260  3.95129     64 v - - -
          2.68618  4.42225  2.77519  2.73123  3.46354  2.40513  3.72494  3.29354  2.67741  2.69355  4.24690  2.90347  2.73739  3.18146  2.89801  2.37887  2.77519  2.98518  4.58477  3.61503
          0.03048  3.90170  4.62405  0.61958  0.77255  0.48576  0.95510
     65   2.61912  0.88304  4.14524  3.89138  3.87579  3.23610  4.53201  3.02435  3.71841  2.93861  4.06077  3.87056  3.94538  4.06329  3.83768  2.89086  3.08831  2.76701  5.28599  4.16333     65 c - - -
          2.68618  4.42225  2.77519  2.73123  3.46354  2.40513  3.72494  3.29354  2.67741  2.69355  4.24690  2.90347  2.73739  3.18146  2.89801  2.37887  2.77519  2.98518  4.58477  3.61503
          0.03048  3.90170  4.62405  0.61958  0.77255  0.48576  0.95510
     66   2.70100  4.47378  3.38078  3.28377  4.42600  0.68540  4.40246  4.03253  3.46904  3.68304  4.65886  3.54502  3.86586  3.79085  3.70208  2.87371  3.18450  3.55519  5.51364  4.52881     66 G - - -
          2.68618  4.42225  2.77519  2.73123  3.46354  2.40513  3.72494  3.29354  2.67741  2.69355  4.24690  2.90347  2.73739  3.18146  2.89801  2.37887  2.77519  2.98518  4.58477  3.61503
          0.03048  3.90170  4.62405  0.61958  0.77255  0.48576  0.95510
     67   2.92188  4.95991  3.30013  2.74084  4.09030  3.55849  3.00343  3.73366  2.01572  3.23100  4.12662  3.15302  3.96893  2.79727  1.37031  2.95114  3.12618  3.43411  5.22322  3.92660     67 r - - -
          2.68618  4.42225  2.77519  2.73123  3.46354  2.40513  3.72494  3.29354  2.67741  2.69355  4.24690  2.90347  2.73739  3.18146  2.89801  2.37887  2.77519  2.98518  4.58477  3.61503
          0.03048  3.90170  4.62405  0.61958  0.77255  0.48576  0.95510
     68   2.61912  0.88304  4.14524  3.89138  3.87579  3.23610  4.53201  3.02435  3.71841  2.93861  4.06077  3.87056  3.94538  4.06329  3.83768  2.89086  3.08831  2.76701  5.28599  4.16333     68 c - - -
          2.68618  4.42225  2.77519  2.73123  3.46354  2.40513  3.72494  3.29354  2.67741  2.69355  4.24690  2.90347  2.73739  3.18146  2.89801  2.37887  2.77519  2.98518  4.58477  3.61503
          0.03048  3.90170  4.62405  0.61958  0.77255  0.48576  0.95510
     69   2.47916  4.30398  4.29657  3.75386  3.40231  4.07115  4.49924  1.57608  3.65043  1.81352  3.25298  4.03582  4.41507  3.92091  3.89345  3.39854  3.12974  1.61548  5.19574  4.00598     69 i - - -
          2.68618  4.42225  2.77519  2.73123  3.46354  2.40513  3.72494  3.29354  2.67741  2.69355  4.24690  2.90347  2.73739  3.18146  2.89801  2.37887  2.77519  2.98518  4.58477  3.61503
          0.03048  3.90170  4.62405  0.61958  0.77255  0.48576  0.95510
     70   2.28491  4.81222  2.47926  2.34390  4.14780  3.30272  3.62078  3.56783  2.22497  3.15974  3.97062  2.86639  3.29122  2.76987  2.89371  2.59245  2.47823  3.21340  5.38432  4.03360     70 k - - -
          2.68618  4.42225  2.77519  2.73123  3.46354  2.40513  3.72494  3.29354  2.67741  2.69355  4.24690  2.90347  2.73739  3.18146  2.89801  2.37887  2.77519  2.98518  4.58477  3.61503
          0.03048  3.90170  4.62405  0.61958  0.77255  0.48576  0.95510
     71   1.46135  4.12425  3.54861  3.15839  3.89750  3.05607  4.12153  2.99971  3.11618  2.91474  3.84092  3.33882  3.73947  3.42951  3.41550  2.22437  2.70212  2.23949  5.34296  4.12058     71 a - - -
          2.68618  4.42225  2.77519  2.73123  3.46354  2.40513  3.72494  3.29354  2.67741  2.69355  4.24690  2.90347  2.73739  3.18146  2.89801  2.37887  2.77519  2.98518  4.58477  3.61503
          0.03048  3.90170  4.62405  0.61958  0.77255  0.48576  0.95510
     72   2.61912  0.88304  4.14524  3.89138  3.87579  3.23610  4.53201  3.02435  3.71841  2.93861  4.06077  3.87056  3.94538  4.06329  3.83768  2.89086  3.08831  2.76701  5.28599  4.16333     72 c - - -
          2.68618  4.42225  2.77519  2.73123  3.46354  2.40513  3.72494  3.29354  2.67741  2.69355  4.24690  2.90347  2.73739  3.18146  2.89801  2.37887  2.77519  2.98518  4.58477  3.61503
          0.03048  3.90170  4.62405  0.61958  0.77255  0.48576  0.95510
     73   2.64677  4.63613  2.92574  2.66120  4.15767  3.24757  3.85482  3.58307  2.31391  3.22072  4.13327  3.09237  1.52660  3.07506  2.91410  2.73785  2.98994  3.23750  5.40757  4.14949     73 p - - -
          2.68618  4.42225  2.77519  2.73123  3.46354  2.40513  3.72494  3.29354  2.67741  2.69355  4.24690  2.90347  2.73739  3.18146  2.89801  2.37887  2.77519  2.98518  4.58477  3.61503
          0.03048  3.90170  4.62405  0.61958  0.77255  0.48576  0.95510
     74   2.10914  4.29224  3.12884  2.77945  4.07278  3.05728  3.92450  3.44216  2.82438  3.13751  3.98123  2.69095  3.70388  3.15651  3.19281  2.23378  1.77179  3.02649  5.40832  4.15025     74 t - - -
          2.68618  4.42225  2.77519  2.73123  3.46354  2.40513  3.72494  3.29354  2.67741  2.69355  4.24690  2.90347  2.73739  3.18146  2.89801  2.37887  2.77519  2.98518  4.58477  3.61503
          0.03048  3.90170  4.62405  0.61958  0.77255  0.48576  0.95510
     75   2.63962  4.82231  2.73406  2.39910  4.22694  2.21370  3.66396  3.65064  2.14400  3.22975  4.06142  2.90160  3.79715  2.56088  2.78314  2.44580  2.91373  3.29270  5.43197  4.10892     75 k - - -
          2.68618  4.42225  2.77519  2.73123  3.46354  2.40513  3.72494  3.29354  2.67741  2.69355  4.24690  2.90347  2.73739  3.18146  2.89801  2.37887  2.77519  2.98518  4.58477  3.61503
          0.03048  3.90170  4.62405  0.61958  0.77255  0.48576  0.95510
     76   1.52946  3.30023  3.52685  3.03534  3.76396  3.15921  3.96488  3.03578  2.88758  2.81116  3.71185  3.29219  3.76800  3.26126  2.78301  2.53841  2.71910  2.72011  5.17836  3.95354     76 a - - -
          2.68618  4.42225  2.77519  2.73123  3.46354  2.40513  3.72494  3.29354  2.67741  2.69355  4.24690  2.90347  2.73739  3.18146  2.89801  2.37887  2.77519  2.98518  4.58477  3.61503
          0.03048  3.90170  4.62405  0.61958  0.77255  0.48576  0.95510
     77   3.08342  4.41927  4.66500  4.13366  3.33837  4.38934  4.82176  1.35023  4.00794  1.61136  3.15176  4.39457  4.65996  4.24436  4.20541  3.74686  3.33141  1.56100  5.31852  4.14906     77 i - - -
          2.68618  4.42225  2.77519  2.73123  3.46354  2.40513  3.72494  3.29354  2.67741  2.69355  4.24690  2.90347  2.73739  3.18146  2.89801  2.37887  2.77519  2.98518  4.58477  3.61503
          0.03048  3.90170  4.62405  0.61958  0.77255  0.48576  0.95510
     78   2.49993  4.27822  3.40450  2.86897  3.08221  3.41727  3.81951  2.79185  2.81306  2.52648  3.08508  3.25195  3.87023  3.13367  3.16622  2.05962  2.47681  2.56109  4.93791  3.67723     78 s - - -
          2.68618  4.42225  2.77519  2.73123  3.46354  2.40513  3.72494  3.29354  2.67741  2.69355  4.24690  2.90347  2.73739  3.18146  2.89801  2.37887  2.77519  2.98518  4.58477  3.61503
          0.03048  3.90170  4.62405  0.61958  0.77255  0.48576  0.95510
     79   2.57967  4.48512  2.90744  2.32962  3.66057  3.47661  3.72116  2.58392  2.61292  2.40042  3.56835  3.10227  3.86904  2.95035  3.02489  2.71855  2.81439  2.39653  5.07057  3.79305     79 e - - -
          2.68618  4.42225  2.77519  2.73123  3.46354  2.40513  3.72494  3.29354  2.67741  2.69355  4.24690  2.90347  2.73739  3.18146  2.89801  2.37887  2.77519  2.98518  4.58477  3.61503
          0.03048  3.90170  4.62405  0.61958  0.77255  0.48576  0.95510
     80   2.90450  4.31049  4.36930  3.83016  3.44440  4.13070  4.57598  1.62290  3.72095  1.91252  3.28654  4.10581  4.46848  3.99830  3.96051  3.46513  2.84272  1.36563  5.25764  4.06237     80 v - - -
          2.68610  4.42225  2.77520  2.73124  3.46354  2.40513  3.72495  3.29354  2.67741  2.69355  4.24690  2.90347  2.73740  3.18147  2.89801  2.37887  2.77520  2.98519  4.58477  3.61503
          0.07514  2.77142  4.62405  0.48474  0.95674  0.48576  0.95510
     81   2.77977  5.22961  2.11536  1.71651  4.54852  2.31086  3.67947  4.03122  2.61231  3.55851  4.38329  2.47553  3.78264  2.83583  3.15500  2.71046  3.05578  3.62773  5.73994  4.29327     82 e - - -
          2.68618  4.42225  2.77519  2.73123  3.46354  2.40513  3.72494  3.29354  2.67741  2.69355  4.24690  2.90347  2.73739  3.18146  2.89801  2.37887  2.77519  2.98518  4.58477  3.61503
          0.03048  3.90170  4.62405  0.61958  0.77255  0.48576  0.95510
     82   2.67416  4.79359  2.04264  2.39661  4.44406  1.43717  3.89310  3.94438  2.89381  3.55601  4.42560  2.90157  3.78751  3.10608  3.37419  2.70842  3.04670  3.50953  5.66467  4.34916     83 g - - -
          2.68618  4.42225  2.77519  2.73123  3.46354  2.40513  3.72494  3.29354  2.67741  2.69355  4.24690  2.90347  2.73739  3.18146  2.89801  2.37887  2.77519  2.98518  4.58477  3.61503
          0.03048  3.90170  4.62405  0.61958  0.77255  0.48576  0.95510
     83   3.21562  4.61132  4.50363  4.01338  2.48331  4.30307  4.41890  2.24579  3.86439  0.97611  2.94995  4.25366  4.57588  4.04726  4.03009  3.67834  3.45603  2.33739  4.76151  3.37817     84 l - - -
          2.68618  4.42225  2.77519  2.73123  3.46354  2.40513  3.72494  3.29354  2.67741  2.69355  4.24690  2.90347  2.73739  3.18146  2.89801  2.37887  2.77519  2.98518  4.58477  3.61503
          0.03048  3.90170  4.62405  0.61958  0.77255  0.48576  0.95510
     84   2.71239  4.28129  3.85043  3.29687  3.31769  3.76934  4.11217  2.02576  3.19904  1.79689  3.22682  3.63633  3.02002  3.49581  3.48728  3.06241  2.96082  1.94507  4.97243  3.76582     85 l - - -
          2.68618  4.42225  2.77519  2.73123  3.46354  2.40513  3.72494  3.29354  2.67741  2.69355  4.24690  2.90347  2.73739  3.18146  2.89801  2.37887  2.77519  2.98518  4.58477  3.61503
          0.03048  3.90170  4.62405  0.61958  0.77255  0.48576  0.95510
     85   2.26489  3.34302  3.73899  3.16525  3.25266  3.60723  3.91209  2.24823  3.06665  2.14152  2.97868  3.48037  3.98710  3.34876  3.07056  2.88304  2.79681  2.26565  4.76714  3.55988     86 l - - -
          2.68618  4.42225  2.77519  2.73123  3.46354  2.40513  3.72494  3.29354  2.67741  2.69355  4.24690  2.90347  2.73739  3.18146  2.89801  2.37887  2.77519  2.98518  4.58477  3.61503
          0.03048  3.90170  4.62405  0.61958  0.77255  0.48576  0.95510
     86   2.72245  4.28183  3.80260  3.26642  2.50693  3.73177  2.99817  1.87035  3.14920  2.20626  3.27931  3.55878  4.09945  3.43234  3.40913  3.02117  2.95772  2.41571  4.47949  3.03274     87 i - - -
          2.68618  4.42225  2.77519  2.73123  3.46354  2.40513  3.72494  3.29354  2.67741  2.69355  4.24690  2.90347  2.73739  3.18146  2.89801  2.37887  2.77519  2.98518  4.58477  3.61503
          0.03048  3.90170  4.62405  0.61958  0.77255  0.48576  0.95510
     87   3.02071  5.15394  0.87703  2.35274  4.53481  3.23255  3.95639  4.12957  3.04597  3.73261  4.71117  2.91065  3.88739  3.19545  3.56631  2.97964  3.35984  3.76558  5.69776  4.40264     88 d - - -
          2.68618  4.42225  2.77519  2.73123  3.46354  2.40513  3.72494  3.29354  2.67741  2.69355  4.24690  2.90347  2.73739  3.18146  2.89801  2.37887  2.77519  2.98518  4.58477  3.61503
          0.03048  3.90170  4.62405  0.61958  0.77255  0.48576  0.95510
     88   2.58548  3.72118  3.16503  2.60372  3.86812  3.03397  3.20417  3.28094  2.35743  2.91337  3.76638  3.05760  3.82900  2.84733  2.01212  2.67692  2.83447  2.98582  5.15741  3.87718     89 r - - -
          2.68618  4.42225  2.77519  2.73123  3.46354  2.40513  3.72494  3.29354  2.67741  2.69355  4.24690  2.90347  2.73739  3.18146  2.89801  2.37887  2.77519  2.98518  4.58477  3.61503
          0.03048  3.90170  4.62405  0.61958  0.77255  0.48576  0.95510
     89   2.43142  4.84913  2.70655  2.12987  4.16938  3.30645  3.62517  3.59605  2.42866  3.17987  3.99563  2.66805  3.77257  2.56504  2.88413  2.24330  2.62964  3.24500  5.40094  4.05047     90 e - - -
          2.68618  4.42225  2.77519  2.73123  3.46354  2.40513  3.72494  3.29354  2.67741  2.69355  4.24690  2.90347  2.73739  3.18146  2.89801  2.37887  2.77519  2.98518  4.58477  3.61503
          0.03048  3.90170  4.62405  0.61958  0.77255  0.48576  0.95510
     90   2.88108  4.96485  3.35191  2.69987  4.29409  3.58197  3.58181  3.65521  1.61276  2.81927  4.05502  3.12378  3.95031  2.72997  1.72891  2.90703  3.06674  3.36125  5.31899  4.10412     91 k - - -
          2.68618  4.42225  2.77519  2.73123  3.46354  2.40513  3.72494  3.29354  2.67741  2.69355  4.24690  2.90347  2.73739  3.18146  2.89801  2.37887  2.77519  2.98518  4.58477  3.61503
          0.03048  3.90170  4.62405  0.61958  0.77255  0.48576  0.95510
     91   2.61912  0.88304  4.14524  3.89138  3.87579  3.23610  4.53201  3.02435  3.71841  2.93861  4.06077  3.87056  3.94538  4.06329  3.83768  2.89086  3.08831  2.76701  5.28599  4.16333     92 c - - -
          2.68618  4.42225  2.77519  2.73123  3.46354  2.40513  3.72494  3.29354  2.67741  2.69355  4.24690  2.90347  2.73739  3.18146  2.89801  2.37887  2.77519  2.98518  4.58477  3.61503
          0.03048  3.90170  4.62405  0.61958  0.77255  0.48576  0.95510
     92   2.62724  4.78615  2.89232  2.30854  4.08799  3.03032  3.61858  3.48924  2.18775  3.08618  3.91697  2.93654  3.80667  2.77859  2.54737  2.66238  2.17573  3.16552  5.31234  4.00385     93 t - - -
          2.68618  4.42225  2.77519  2.73123  3.46354  2.40513  3.72494  3.29354  2.67741  2.69355  4.24690  2.90347  2.73739  3.18146  2.89801  2.37887  2.77519  2.98518  4.58477  3.61503
          0.03048  3.90170  4.62405  0.61958  0.77255  0.48576  0.95510
     93   2.70249  5.05889  2.12743  1.95127  4.40891  2.26162  3.67112  3.86141  2.57199  3.42171  4.24263  2.75065  3.77360  2.82723  3.08984  2.66817  2.67594  3.47491  5.62362  4.21389     94 e - - -
          2.68618  4.42225  2.77519  2.73123  3.46354  2.40513  3.72494  3.29354  2.67741  2.69355  4.24690  2.90347  2.73739  3.18146  2.89801  2.37887  2.77519  2.98518  4.58477  3.61503
          0.03048  3.90170  4.62405  0.61958  0.77255  0.48576  0.95510
     94   2.01064  1.49018  3.99566  3.65559  3.82514  3.05388  4.38032  2.81652  3.49667  2.80937  3.82998  3.59245  3.78826  3.80327  3.67644  2.52893  2.74431  2.51847  5.34534  4.14902     95 c - - -
          2.68618  4.42225  2.77519  2.73123  3.46354  2.40513  3.72494  3.29354  2.67741  2.69355  4.24690  2.90347  2.73739  3.18146  2.89801  2.37887  2.77519  2.98518  4.58477  3.61503
          0.03048  3.90170  4.62405  0.61958  0.77255  0.48576  0.95510
     95   2.58652  4.29988  3.43510  2.91493  2.44914  3.52800  3.77230  2.76062  2.85489  2.15189  3.40253  2.84565  3.38922  3.17058  3.18872  2.80725  2.83348  2.55403  4.71918  3.36053     96 l - - -
          2.68618  4.42225  2.77519  2.73123  3.46354  2.40513  3.72494  3.29354  2.67741  2.69355  4.24690  2.90347  2.73739  3.18146  2.89801  2.37887  2.77519  2.98518  4.58477  3.61503
          0.03048  3.90170  4.62405  0.61958  0.77255  0.48576  0.95510
     96   2.16211  4.85117  2.44317  2.34242  4.15991  3.32817  3.60453  3.57992  2.24157  3.16317  3.97364  2.86738  3.77119  2.74976  2.62215  2.60871  2.68564  3.23010  5.37965  4.03113     97 a - - -
          2.68618  4.42225  2.77519  2.73123  3.46354  2.40513  3.72494  3.29354  2.67741  2.69355  4.24690  2.90347  2.73739  3.18146  2.89801  2.37887  2.77519  2.98518  4.58477  3.61503
          0.03048  3.90170  4.62405  0.61958  0.77255  0.48576  0.95510
     97   2.61912  0.88304  4.14524  3.89138  3.87579  3.23610  4.53201  3.02435  3.71841  2.93861  4.06077  3.87056  3.94538  4.06329  3.83768  2.89086  3.08831  2.76701  5.28599  4.16333     98 c - - -
          2.68618  4.42225  2.77519  2.73123  3.46354  2.40513  3.72494  3.29354  2.67741  2.69355  4.24690  2.90347  2.73739  3.18146  2.89801  2.37887  2.77519  2.98518  4.58477  3.61503
          0.03048  3.90170  4.62405  0.61958  0.77255  0.48576  0.95510
     98   2.34053  4.25106  4.01395  3.63464  3.66644  3.57054  4.49463  2.09340  3.53498  2.37444  3.55927  3.81263  4.15988  3.86916  3.77846  3.00388  3.00684  1.18569  5.39332  4.15849     99 v - - -
          2.68618  4.42225  2.77519  2.73123  3.46354  2.40513  3.72494  3.29354  2.67741  2.69355  4.24690  2.90347  2.73739  3.18146  2.89801  2.37887  2.77519  2.98518  4.58477  3.61503
          0.03048  3.90170  4.62405  0.61958  0.77255  0.48576  0.95510
     99   2.72596  5.12741  1.95395  2.07499  4.43276  3.29307  3.61967  3.89269  2.40187  3.41747  4.22689  2.77848  3.78848  2.75930  2.20267  2.68059  2.97384  3.50785  5.57982  4.18648    100 d - - -
          2.68618  4.42225  2.77519  2.73123  3.46354  2.40513  3.72494  3.29354  2.67741  2.69355  4.24690  2.90347  2.73739  3.18146  2.89801  2.37887  2.77519  2.98518  4.58477  3.61503
          0.03048  3.90170  4.62405  0.61958  0.77255  0.48576  0.95510
    100   0.97245  4.20637  3.49202  3.28444  4.08124  3.03017  4.30306  3.21111  3.30144  3.09139  4.11985  3.42674  3.77213  3.63988  3.55008  2.55633  2.83570  2.86045  5.50548  4.30892    101 a - - -
          2.68618  4.42225  2.77519  2.73123  3.46354  2.40513  3.72494  3.29354  2.67741  2.69355  4.24690  2.90347  2.73739  3.18146  2.89801  2.37887  2.77519  2.98518  4.58477  3.61503
          0.03048  3.90170  4.62405  0.61958  0.77255  0.48576  0.95510
    101   2.61912  0.88304  4.14524  3.89138  3.87579  3.23610  4.53201  3.02435  3.71841  2.93861  4.06077  3.87056  3.94538  4.06329  3.83768  2.89086  3.08831  2.76701  5.28599  4.16333    102 c - - -
          2.68618  4.42225  2.77519  2.73123  3.46354  2.40513  3.72494  3.29354  2.67741  2.69355  4.24690  2.90347  2.73739  3.18146  2.89801  2.37887  2.77519  2.98518  4.58477  3.61503
          0.03048  3.90170  4.62405  0.61958  0.77255  0.48576  0.95510
    102   2.78983  4.54257  3.40012  3.24319  4.23625  3.22841  4.31843  3.78895  3.30295  3.41271  4.46366  3.54706  0.77504  3.69084  3.54536  2.95818  3.23365  3.43102  5.41501  4.35724    103 p - - -
          2.68618  4.42225  2.77519  2.73123  3.46354  2.40513  3.72494  3.29354  2.67741  2.69355  4.24690  2.90347  2.73739  3.18146  2.89801  2.37887  2.77519  2.98518  4.58477  3.61503
          0.03048  3.90170  4.62405  0.61958  0.77255  0.48576  0.95510
    103   1.97925  4.14179  3.35532  3.02416  4.14889  2.94062  4.09219  3.47411  3.04111  3.21964  4.06900  3.22557  3.65881  3.35513  3.36444  1.53250  2.09683  3.00399  5.50573  4.28243    104 s - - -
          2.68618  4.42225  2.77519  2.73123  3.46354  2.40513  3.72494  3.29354  2.67741  2.69355  4.24690  2.90347  2.73739  3.18146  2.89801  2.37887  2.77519  2.98518  4.58477  3.61503
          0.03048  3.90170  4.62405  0.61958  0.77255  0.48576  0.95510
    104   2.68356  4.82933  2.69664  2.42435  4.25344  1.89467  3.70093  3.68502  2.20784  3.26775  4.12045  2.91885  3.81859  2.56146  2.77469  2.71276  2.97037  3.33007  5.45758  4.14356    105 g - - -
          2.68618  4.42225  2.77519  2.73123  3.46354  2.40513  3.72494  3.29354  2.67741  2.69355  4.24690  2.90347  2.73739  3.18146  2.89801  2.37887  2.77519  2.98518  4.58477  3.61503
          0.03048  3.90170  4.62405  0.61958  0.77255  0.48576  0.95510
    105   0.97245  4.20637  3.49202  3.28444  4.08124  3.03017  4.30306  3.21111  3.30144  3.09139  4.11985  3.42674  3.77213  3.63988  3.55008  2.55633  2.83570  2.86045  5.50548  4.30892    106 a - - -
          2.68618  4.42225  2.77519  2.73123  3.46354  2.40513  3.72494  3.29354  2.67741  2.69355  4.24690  2.90347  2.73739  3.18146  2.89801  2.37887  2.77519  2.98518  4.58477  3.61503
          0.03048  3.90170  4.62405  0.61958  0.77255  0.48576  0.95510
    106   2.70914  4.57293  3.32899  2.78706  3.52779  3.58210  3.78660  2.86897  2.56693  2.20213  2.75855  3.23285  3.96771  2.11691  2.89749  2.85709  2.94150  2.73489  5.05178  3.77838    107 q - - -
          2.68618  4.42225  2.77519  2.73123  3.46354  2.40513  3.72494  3.29354  2.67741  2.69355  4.24690  2.90347  2.73739  3.18146  2.89801  2.37887  2.77519  2.98518  4.58477  3.61503
          0.03048  3.90170  4.62405  0.61958  0.77255  0.48576  0.95510
    107   2.33670  4.33399  3.05431  2.72973  4.12540  3.05422  3.90903  3.53077  2.79344  3.20221  4.04040  2.66546  3.70292  3.13144  3.16775  1.77948  2.02449  3.09675  5.44514  4.17057    108 s - - -
          2.68618  4.42225  2.77519  2.73123  3.46354  2.40513  3.72494  3.29354  2.67741  2.69355  4.24690  2.90347  2.73739  3.18146  2.89801  2.37887  2.77519  2.98518  4.58477  3.61503
          0.03048  3.90170  4.62405  0.61958  0.77255  0.48576  0.95510
    108   2.91590  4.36877  4.32823  3.81951  3.35788  4.05145  4.55832  1.95413  3.66752  1.92408  2.64380  4.08078  4.43402  3.96666  3.89454  3.41619  3.19261  1.25285  5.22151  4.01765    109 v - - -
          2.68618  4.42225  2.77519  2.73123  3.46354  2.40513  3.72494  3.29354  2.67741  2.69355  4.24690  2.90347  2.73739  3.18146  2.89801  2.37887  2.77519  2.98518  4.58477  3.61503
          0.03048  3.90170  4.62405  0.61958  0.77255  0.48576  0.95510
    109   3.28903  4.76619  3.88123  3.61592  2.29376  3.86406  3.63180  3.29414  3.47259  2.74057  3.96609  3.75924  4.33714  3.77163  3.65039  3.42289  3.57581  3.16605  3.93870  0.91854    110 y - - -
          2.68618  4.42225  2.77519  2.73123  3.46354  2.40513  3.72494  3.29354  2.67741  2.69355  4.24690  2.90347  2.73739  3.18146  2.89801  2.37887  2.77519  2.98518  4.58477  3.61503
          0.03048  3.90170  4.62405  0.61958  0.77255  0.48576  0.95510
    110   2.70100  4.47378  3.38078  3.28377  4.42600  0.68540  4.40246  4.03253  3.46904  3.68304  4.65886  3.54502  3.86586  3.79085  3.70208  2.87371  3.18450  3.55519  5.51364  4.52881    111 G - - -
          2.68618  4.42225  2.77519  2.73123  3.46354  2.40513  3.72494  3.29354  2.67741  2.69355  4.24690  2.90347  2.73739  3.18146  2.89801  2.37887  2.77519  2.98518  4.58477  3.61503
          0.03048  3.90170  4.62405  0.61958  0.77255  0.48576  0.95510
    111   2.81759  5.18224  2.48323  1.54589  4.49072  3.31846  3.63696  3.93294  2.16628  3.44862  4.28597  2.80191  3.82983  2.51047  2.73835  2.76556  3.06054  3.56598  5.60184  4.23583    112 e - - -
          2.68618  4.42225  2.77519  2.73123  3.46354  2.40513  3.72494  3.29354  2.67741  2.69355  4.24690  2.90347  2.73739  3.18146  2.89801  2.37887  2.77519  2.98518  4.58477  3.61503
          0.03048  3.90170  4.62405  0.61958  0.77255  0.48576  0.95510
    112   2.41761  4.69162  3.05691  2.52982  4.04647  3.37349  3.63616  3.43355  2.16630  3.04347  3.87976  3.00101  3.81074  2.80266  2.23806  2.49566  2.38745  3.11059  5.27445  3.99005    113 k - - -
          2.68618  4.42225  2.77519  2.73123  3.46354  2.40513  3.72494  3.29354  2.67741  2.69355  4.24690  2.90347  2.73739  3.18146  2.89801  2.37887  2.77519  2.98518  4.58477  3.61503
          0.03048  3.90170  4.62405  0.61958  0.77255  0.48576  0.95510
    113   2.71210  4.54112  3.37327  2.82933  3.48217  3.60139  3.81086  2.81598  2.61429  2.14374  2.59994  3.26754  3.98332  2.21650  2.94068  2.87691  2.94434  2.69309  5.02792  3.76427    114 l - - -
          2.68618  4.42225  2.77519  2.73123  3.46354  2.40513  3.72494  3.29354  2.67741  2.69355  4.24690  2.90347  2.73739  3.18146  2.89801  2.37887  2.77519  2.98518  4.58477  3.61503
          0.03048  3.90170  4.62405  0.61958  0.77255  0.48576  0.95510
    114   2.21384  4.17246  3.26169  2.94723  4.18488  2.52740  4.05817  3.58398  3.00096  3.27238  4.10290  3.18266  3.65335  3.30949  3.34080  1.59503  2.00639  3.08487  5.52058  4.28731    115 s - - -
          2.68618  4.42225  2.77519  2.73123  3.46354  2.40513  3.72494  3.29354  2.67741  2.69355  4.24690  2.90347  2.73739  3.18146  2.89801  2.37887  2.77519  2.98518  4.58477  3.61503
          0.03048  3.90170  4.62405  0.61958  0.77255  0.48576  0.95510
    115   2.83107  4.36537  4.16589  3.82973  3.57125  3.75426  4.62633  2.04836  3.69796  2.25307  3.53177  4.01492  4.31300  4.05557  3.90768  3.25948  3.19182  0.98884  5.36069  4.09420    116 v - - -
          2.68618  4.42225  2.77519  2.73123  3.46354  2.40513  3.72494  3.29354  2.67741  2.69355  4.24690  2.90347  2.73739  3.18146  2.89801  2.37887  2.77519  2.98518  4.58477  3.61503
          0.03048  3.90170  4.62405  0.61958  0.77255  0.48576  0.95510
    116   2.18104  4.89251  1.60577  2.25800  4.44256  2.79401  3.76466  3.87179  2.72156  3.48152  4.32063  2.78904  3.76056  2.94080  3.23876  2.64428  2.97616  3.45438  5.68840  4.29089    117 d - - -
          2.68618  4.42225  2.77519  2.73123  3.46354  2.40513  3.72494  3.29354  2.67741  2.69355  4.24690  2.90347  2.73739  3.18146  2.89801  2.37887  2.77519  2.98518  4.58477  3.61503
          0.03048  3.90170  4.62405  0.61958  0.77255  0.48576  0.95510
    117   2.45966  4.97825  2.31095  2.27619  4.31206  3.26761  3.66793  3.75266  2.48856  3.32905  4.16936  2.81381  3.79211  1.81816  2.94095  2.68131  2.96623  3.39051  5.53224  4.15282    118 q - - -
          2.68618  4.42225  2.77519  2.73123  3.46354  2.40513  3.72494  3.29354  2.67741  2.69355  4.24690  2.90347  2.73739  3.18146  2.89801  2.37887  2.77519  2.98518  4.58477  3.61503
          0.03048  3.90170  4.62405  0.61958  0.77255  0.48576  0.95510
    118   2.59999  4.30343  4.32774  3.82943  3.54308  4.01921  4.61994  1.66387  3.72155  2.16483  3.38540  4.07903  4.43213  4.02156  3.96853  3.38728  3.14430  1.22030  5.35525  4.14124    119 v - - -
          2.68618  4.42225  2.77519  2.73123  3.46354  2.40513  3.72494  3.29354  2.67741  2.69355  4.24690  2.90347  2.73739  3.18146  2.89801  2.37887  2.77519  2.98518  4.58477  3.61503
          0.03048  3.90170  4.62405  0.61958  0.77255  0.48576  0.95510
    119   3.18786  4.64135  4.23647  3.87625  3.14656  4.01937  4.52281  2.35199  3.64372  0.84004  3.16003  4.14891  4.44957  4.00506  3.81509  3.59335  3.48071  2.39695  5.03666  3.76679    120 l - - -
          2.68618  4.42225  2.77519  2.73123  3.46354  2.40513  3.72494  3.29354  2.67741  2.69355  4.24690  2.90347  2.73739  3.18146  2.89801  2.37887  2.77519  2.98518  4.58477  3.61503
          0.03048  3.90170  4.62405  0.61958  0.77255  0.48576  0.95510
    120   2.67805  5.10314  2.09268  2.07323  4.40814  3.28133  3.60462  3.87448  2.42161  3.39754  4.19093  2.54898  3.76578  2.73797  2.56260  2.36326  2.92646  3.48001  5.56961  4.16247    121 e - - -
          2.68618  4.42225  2.77519  2.73123  3.46354  2.40513  3.72494  3.29354  2.67741  2.69355  4.24690  2.90347  2.73739  3.18146  2.89801  2.37887  2.77519  2.98518  4.58477  3.61503
          0.03048  3.90170  4.62405  0.61958  0.77255  0.48576  0.95510
    121   2.31596  4.86213  3.16497  2.61022  4.24760  3.46903  3.61076  3.60998  1.87693  3.17208  4.02515  3.05765  3.88577  2.76325  1.80656  2.79259  2.98081  3.29077  5.34011  4.09679    122 r - - -
          2.68618  4.42225  2.77519  2.73123  3.46354  2.40513  3.72494  3.29354  2.67741  2.69355  4.24690  2.90347  2.73739  3.18146  2.89801  2.37887  2.77519  2.98518  4.58477  3.61503
          0.03048  3.90170  4.62405  0.61958  0.77255  0.48576  0.95510
    122   2.83107  4.36537  4.16589  3.82973  3.57125  3.75426  4.62633  2.04836  3.69796  2.25307  3.53177  4.01492  4.31300  4.05557  3.90768  3.25948  3.19182  0.98884  5.36069  4.09420    123 v - - -
          2.68618  4.42225  2.77519  2.73123  3.46354  2.40513  3.72494  3.29354  2.67741  2.69355  4.24690  2.90347  2.73739  3.18146  2.89801  2.37887  2.77519  2.98518  4.58477  3.61503
          0.03048  3.90170  4.62405  0.61958  0.77255  0.48576  0.95510
    123   2.97707  5.09461  2.49943  0.98454  4.44443  3.29265  3.88171  3.90412  2.76588  3.51644  4.48897  2.94900  3.89855  3.09662  3.17792  2.95637  3.28146  3.58486  5.61049  4.33249    124 e - - -
          2.68618  4.42225  2.77519  2.73123  3.46354  2.40513  3.72494  3.29354  2.67741  2.69355  4.24690  2.90347  2.73739  3.18146  2.89801  2.37887  2.77519  2.98518  4.58477  3.61503
          0.03048  3.90170  4.62405  0.61958  0.77255  0.48576  0.95510
    124   2.82083  5.16780  2.44939  1.61013  4.45452  3.29964  3.66250  3.91840  2.41326  3.44268  4.29997  2.79922  3.82987  2.10512  2.82186  2.77145  3.07512  3.55812  5.60574  4.22784    125 e - - -
          2.68618  4.42225  2.77519  2.73123  3.46354  2.40513  3.72494  3.29354  2.67741  2.69355  4.24690  2.90347  2.73739  3.18146  2.89801  2.37887  2.77519  2.98518  4.58477  3.61503
          0.03048  3.90170  4.62405  0.61958  0.77255  0.48576  0.95510
    125   3.02071  5.15394  0.87703  2.35274  4.53481  3.23255  3.95639  4.12957  3.04597  3.73261  4.71117  2.91065  3.88739  3.19545  3.56631  2.97964  3.35984  3.76558  5.69776  4.40264    126 d - - -
          2.68618  4.42225  2.77519  2.73123  3.46354  2.40513  3.72494  3.29354  2.67741  2.69355  4.24690  2.90347  2.73739  3.18146  2.89801  2.37887  2.77519  2.98518  4.58477  3.61503
          0.03048  3.90170  4.62405  0.61958  0.77255  0.48576  0.95510
    126   2.23604  4.20099  3.12045  2.93052  4.30078  1.54811  4.12382  3.77162  3.10038  3.44549  4.28045  3.17015  3.65507  3.38948  3.43004  1.78214  2.72078  3.21318  5.62179  4.37784    127 g - - -
          2.68618  4.42225  2.77519  2.73123  3.46354  2.40513  3.72494  3.29354  2.67741  2.69355  4.24690  2.90347  2.73739  3.18146  2.89801  2.37887  2.77519  2.98518  4.58477  3.61503
          0.03048  3.90170  4.62405  0.61958  0.77255  0.48576  0.95510
    127   2.95660  4.39664  4.36777  3.89330  3.38461  4.09065  4.63150  1.90528  3.72754  1.75609  3.28028  4.14472  4.48802  4.05058  3.95098  3.48237  3.24347  1.19572  5.27115  4.01878    128 v - - -
          2.68618  4.42225  2.77519  2.73123  3.46354  2.40513  3.72494  3.29354  2.67741  2.69355  4.24690  2.90347  2.73739  3.18146  2.89801  2.37887  2.77519  2.98518  4.58477  3.61503
          0.03048  3.90170  4.62405  0.61958  0.77255  0.48576  0.95510
    128   3.29530  4.68843  4.27880  3.99869  0.96509  3.97856  3.88984  2.81521  3.90495  2.17845  3.54094  4.05201  4.43636  4.06482  4.01746  3.56384  3.59639  2.80808  4.12996  2.49319    129 f - - -
          2.68618  4.42225  2.77519  2.73123  3.46354  2.40513  3.72494  3.29354  2.67741  2.69355  4.24690  2.90347  2.73739  3.18146  2.89801  2.37887  2.77519  2.98518  4.58477  3.61503
          0.03048  3.90170  4.62405  0.61958  0.77255  0.48576  0.95510
    129   3.28903  4.76619  3.88123  3.61592  2.29376  3.86406  3.63180  3.29414  3.47259  2.74057  3.96609  3.75924  4.33714  3.77163  3.65039  3.42289  3.57581  3.16605  3.93870  0.91854    130 y - - -
          2.68618  4.42225  2.77519  2.73123  3.46354  2.40513  3.72494  3.29354  2.67741  2.69355  4.24690  2.90347  2.73739  3.18146  2.89801  2.37887  2.77519  2.98518  4.58477  3.61503
          0.03048  3.90170  4.62405  0.61958  0.77255  0.48576  0.95510
    130   1.91901  4.43886  3.06789  2.63419  3.90102  3.22958  2.95600  3.30236  2.62135  2.96594  3.81743  3.05652  3.76433  2.98453  3.00984  2.35853  2.43372  2.96618  5.23895  3.95543    131 a - - -
          2.68618  4.42225  2.77519  2.73123  3.46354  2.40513  3.72494  3.29354  2.67741  2.69355  4.24690  2.90347  2.73739  3.18146  2.89801  2.37887  2.77519  2.98518  4.58477  3.61503
          0.03048  3.90170  4.62405  0.61958  0.77255  0.48576  0.95510
    131   3.03809  4.87559  3.53168  3.03640  4.23756  3.52075  3.84494  3.78112  2.24846  3.29172  4.29094  3.39400  4.02174  3.06364  0.93467  3.12073  3.30194  3.50375  5.30864  4.15837    132 r - - -
          2.68618  4.42225  2.77519  2.73123  3.46354  2.40513  3.72494  3.29354  2.67741  2.69355  4.24690  2.90347  2.73739  3.18146  2.89801  2.37887  2.77519  2.98518  4.58477  3.61503
          0.03048  3.90170  4.62405  0.61958  0.77255  0.48576  0.95510
    132   2.43098  4.30206  3.33964  2.96815  2.98520  3.19880  3.92200  3.13091  2.96304  2.83481  3.80973  3.26629  3.81558  3.29032  3.29412  1.44352  2.81785  2.83313  4.98794  3.56484    133 s - - -
          2.68618  4.42225  2.77519  2.73123  3.46354  2.40513  3.72494  3.29354  2.67741  2.69355  4.24690  2.90347  2.73739  3.18146  2.89801  2.37887  2.77519  2.98518  4.58477  3.61503
          0.03048  3.90170  4.62405  0.61958  0.77255  0.48576  0.95510
    133   2.70100  4.47378  3.38078  3.28377  4.42600  0.68540  4.40246  4.03253  3.46904  3.68304  4.65886  3.54502  3.86586  3.79085  3.70208  2.87371  3.18450  3.55519  5.51364  4.52881    134 G - - -
          2.68618  4.42225  2.77519  2.73123  3.46354  2.40513  3.72494  3.29354  2.67741  2.69355  4.24690  2.90347  2.73739  3.18146  2.89801  2.37887  2.77519  2.98518  4.58477  3.61503
          0.03048  3.90170  4.62405  0.61958  0.77255  0.48576  0.95510
    134   2.70100  4.47378  3.38078  3.28377  4.42600  0.68540  4.40246  4.03253  3.46904  3.68304  4.65886  3.54502  3.86586  3.79085  3.70208  2.87371  3.18450  3.55519  5.51364  4.52881    135 G - - -
          2.68618  4.42225  2.77519  2.73123  3.46354  2.40513  3.72494  3.29354  2.67741  2.69355  4.24690  2.90347  2.73739  3.18146  2.89801  2.37887  2.77519  2.98518  4.58477  3.61503
          0.03048  3.90170  4.62405  0.61958  0.77255  0.48576  0.95510
    135   2.70100  4.47378  3.38078  3.28377  4.42600  0.68540  4.40246  4.03253  3.46904  3.68304  4.65886  3.54502  3.86586  3.79085  3.70208  2.87371  3.18450  3.55519  5.51364  4.52881    136 G - - -
          2.68618  4.42225  2.77519  2.73123  3.46354  2.40513  3.72494  3.29354  2.67741  2.69355  4.24690  2.90347  2.73739  3.18146  2.89801  2.37887  2.77519  2.98518  4.58477  3.61503
          0.03048  3.90170  4.62405  0.61958  0.77255  0.48576  0.95510
    136   3.15043  4.57104  4.46732  3.92655  3.04808  4.28295  4.57589  2.18289  3.72741  1.14905  1.99207  4.22793  4.54302  3.97454  3.91417  3.63141  3.38528  2.27120  5.05510  3.90815    137 l - - -
          2.68618  4.42225  2.77519  2.73123  3.46354  2.40513  3.72494  3.29354  2.67741  2.69355  4.24690  2.90347  2.73739  3.18146  2.89801  2.37887  2.77519  2.98518  4.58477  3.61503
          0.03048  3.90170  4.62405  0.61958  0.77255  0.48576  0.95510
    137   2.42814  4.27334  3.45371  3.20684  3.99436  3.11171  4.22198  3.12505  3.15040  2.98751  4.03600  3.41168  3.81769  3.54371  3.40780  2.62972  1.12333  2.81691  5.42959  4.21094    138 t - - -
          2.68618  4.42225  2.77519  2.73123  3.46354  2.40513  3.72494  3.29354  2.67741  2.69355  4.24690  2.90347  2.73739  3.18146  2.89801  2.37887  2.77519  2.98518  4.58477  3.61503
          0.03048  3.90170  4.62405  0.61958  0.77255  0.48576  0.95510
    138   3.18786  4.64135  4.23647  3.87625  3.14656  4.01937  4.52281  2.35199  3.64372  0.84004  3.16003  4.14891  4.44957  4.00506  3.81509  3.59335  3.48071  2.39695  5.03666  3.76679    139 l - - -
          2.68618  4.42225  2.77519  2.73123  3.46354  2.40513  3.72494  3.29354  2.67741  2.69355  4.24690  2.90347  2.73739  3.18146  2.89801  2.37887  2.77519  2.98518  4.58477  3.61503
          0.03048  3.90170  4.62405  0.61958  0.77255  0.48576  0.95510
    139   2.32912  4.25002  3.23154  3.04844  4.10527  2.97934  4.15760  3.63173  3.12418  3.34963  4.27313  3.26870  3.72051  3.47117  3.40947  1.04784  2.81140  3.16045  5.47538  4.18890    140 s - - -
          2.68618  4.42225  2.77519  2.73123  3.46354  2.40513  3.72494  3.29354  2.67741  2.69355  4.24690  2.90347  2.73739  3.18146  2.89801  2.37887  2.77519  2.98518  4.58477  3.61503
          0.03048  3.90170  4.62405  0.61958  0.77255  0.48576  0.95510
    140   2.70100  4.47378  3.38078  3.28377  4.42600  0.68540  4.40246  4.03253  3.46904  3.68304  4.65886  3.54502  3.86586  3.79085  3.70208  2.87371  3.18450  3.55519  5.51364  4.52881    141 G - - -
          2.68618  4.42225  2.77519  2.73123  3.46354  2.40513  3.72494  3.29354  2.67741  2.69355  4.24690  2.90347  2.73739  3.18146  2.89801  2.37887  2.77519  2.98518  4.58477  3.61503
          0.03048  3.90170  4.62405  0.61958  0.77255  0.48576  0.95510
    141   2.70100  4.47378  3.38078  3.28377  4.42600  0.68540  4.40246  4.03253  3.46904  3.68304  4.65886  3.54502  3.86586  3.79085  3.70208  2.87371  3.18450  3.55519  5.51364  4.52881    142 G - - -
          2.68618  4.42225  2.77519  2.73123  3.46354  2.40513  3.72494  3.29354  2.67741  2.69355  4.24690  2.90347  2.73739  3.18146  2.89801  2.37887  2.77519  2.98518  4.58477  3.61503
          0.03048  3.90170  4.62405  0.61958  0.77255  0.48576  0.95510
    142   2.97707  5.09461  2.49943  0.98454  4.44443  3.29265  3.88171  3.90412  2.76588  3.51644  4.48897  2.94900  3.89855  3.09662  3.17792  2.95637  3.28146  3.58486  5.61049  4.33249    143 e - - -
          2.68618  4.42225  2.77519  2.73123  3.46354  2.40513  3.72494  3.29354  2.67741  2.69355  4.24690  2.90347  2.73739  3.18146  2.89801  2.37887  2.77519  2.98518  4.58477  3.61503
          0.03048  3.90170  4.62405  0.61958  0.77255  0.48576  0.95510
    143   0.97245  4.20637  3.49202  3.28444  4.08124  3.03017  4.30306  3.21111  3.30144  3.09139  4.11985  3.42674  3.77213  3.63988  3.55008  2.55633  2.83570  2.86045  5.50548  4.30892    144 a - - -
          2.68618  4.42225  2.77519  2.73123  3.46354  2.40513  3.72494  3.29354  2.67741  2.69355  4.24690  2.90347  2.73739  3.18146  2.89801  2.37887  2.77519  2.98518  4.58477  3.61503
          0.03048  3.90170  4.62405  0.61958  0.77255  0.48576  0.95510
    144   2.84707  4.37832  4.04599  3.49950  3.20874  3.90855  4.25907  2.25991  3.33533  1.56825  2.06238  3.81733  4.26432  3.64389  3.58228  3.22566  2.73958  2.21774  5.00417  3.83058    145 l - - -
          2.68618  4.42225  2.77519  2.73123  3.46354  2.40513  3.72494  3.29354  2.67741  2.69355  4.24690  2.90347  2.73739  3.18146  2.89801  2.37887  2.77519  2.98518  4.58477  3.61503
          0.03048  3.90170  4.62405  0.61958  0.77255  0.48576  0.95510
    145   2.14816  4.19691  3.54203  2.98158  2.98261  3.53712  3.81436  2.64648  2.91498  2.36930  2.84232  3.34391  3.92708  3.20838  3.23217  2.60448  2.78085  2.44004  4.75806  3.14007    146 a - - -
          2.68618  4.42225  2.77519  2.73123  3.46354  2.40513  3.72494  3.29354  2.67741  2.69355  4.24690  2.90347  2.73739  3.18146  2.89801  2.37887  2.77519  2.98518  4.58477  3.61503
          0.03048  3.90170  4.62405  0.61958  0.77255  0.48576  0.95510
    146   2.90357  4.89056  2.92186  2.67679  4.06304  3.38510  3.83545  3.69804  2.49551  3.19752  4.22431  3.13688  3.93882  1.18298  2.77922  2.94997  3.20040  3.42583  5.32977  4.02537    147 q - - -
          2.68618  4.42225  2.77519  2.73123  3.46354  2.40513  3.72494  3.29354  2.67741  2.69355  4.24690  2.90347  2.73739  3.18146  2.89801  2.37887  2.77519  2.98518  4.58477  3.61503
          0.03048  3.90170  4.62405  0.61958  0.77255  0.48576  0.95510
    147   2.66666  4.67844  2.90673  2.60269  3.82395  3.30165  2.73496  3.55654  2.57749  3.14602  4.04597  3.05596  1.76720  3.01430  2.92623  2.74096  2.97620  3.22744  5.17762  3.79178    148 p - - -
          2.68618  4.42225  2.77519  2.73123  3.46354  2.40513  3.72494  3.29354  2.67741  2.69355  4.24690  2.90347  2.73739  3.18146  2.89801  2.37887  2.77519  2.98518  4.58477  3.61503
          0.03048  3.90170  4.62405  0.61958  0.77255  0.48576  0.95510
    148   2.83299  5.36840  1.69836  1.72460  4.64913  3.21234  3.67584  4.15087  2.61102  3.65026  4.47689  2.67144  3.78972  2.40904  3.16148  2.73740  3.10332  3.73548  5.81249  4.33960    149 d - - -
          2.68618  4.42225  2.77519  2.73123  3.46354  2.40513  3.72494  3.29354  2.67741  2.69355  4.24690  2.90347  2.73739  3.18146  2.89801  2.37887  2.77519  2.98518  4.58477  3.61503
          0.03048  3.90170  4.62405  0.61958  0.77255  0.48576  0.95510
    149   3.29530  4.68843  4.27880  3.99869  0.96509  3.97856  3.88984  2.81521  3.90495  2.17845  3.54094  4.05201  4.43636  4.06482  4.01746  3.56384  3.59639  2.80808  4.12996  2.49319    150 f - - -
          2.68618  4.42225  2.77519  2.73123  3.46354  2.40513  3.72494  3.29354  2.67741  2.69355  4.24690  2.90347  2.73739  3.18146  2.89801  2.37887  2.77519  2.98518  4.58477  3.61503
          0.03048  3.90170  4.62405  0.61958  0.77255  0.48576  0.95510
    150   1.51325  4.14717  3.64457  3.22987  3.84418  3.15045  4.17275  2.72737  3.16630  2.76472  3.75639  3.41604  3.81206  3.48444  3.46153  2.56509  2.42789  2.10560  5.34519  4.13095    151 a - - -
          2.68618  4.42225  2.77519  2.73123  3.46354  2.40513  3.72494  3.29354  2.67741  2.69355  4.24690  2.90347  2.73739  3.18146  2.89801  2.37887  2.77519  2.98518  4.58477  3.61503
          0.03048  3.90170  4.62405  0.61958  0.77255  0.48576  0.95510
    151   2.46292  4.25669  3.86983  3.34627  3.44634  3.67623  4.18293  2.21439  3.23881  1.76496  3.34278  3.64940  4.12249  3.55350  3.52250  3.00786  2.53340  1.82489  5.08870  3.88143    152 l - - -
          2.68618  4.42225  2.77519  2.73123  3.46354  2.40513  3.72494  3.29354  2.67741  2.69355  4.24690  2.90347  2.73739  3.18146  2.89801  2.37887  2.77519  2.98518  4.58477  3.61503
          0.03048  3.90170  4.62405  0.61958  0.77255  0.48576  0.95510
    152   0.97245  4.20637  3.49202  3.28444  4.08124  3.03017  4.30306  3.21111  3.30144  3.09139  4.11985  3.42674  3.77213  3.63988  3.55008  2.55633  2.83570  2.86045  5.50548  4.30892    153 a - - -
          2.68618  4.42225  2.77519  2.73123  3.46354  2.40513  3.72494  3.29354  2.67741  2.69355  4.24690  2.90347  2.73739  3.18146  2.89801  2.37887  2.77519  2.98518  4.58477  3.61503
          0.03048  3.90170  4.62405  0.61958  0.77255  0.48576  0.95510
    153   3.18786  4.64135  4.23647  3.87625  3.14656  4.01937  4.52281  2.35199  3.64372  0.84004  3.16003  4.14891  4.44957  4.00506  3.81509  3.59335  3.48071  2.39695  5.03666  3.76679    154 l - - -
          2.68618  4.42225  2.77519  2.73123  3.46354  2.40513  3.72494  3.29354  2.67741  2.69355  4.24690  2.90347  2.73739  3.18146  2.89801  2.37887  2.77519  2.98518  4.58477  3.61503
          0.03048  3.90170  4.62405  0.61958  0.77255  0.48576  0.95510
    154   3.18786  4.64135  4.23647  3.87625  3.14656  4.01937  4.52281  2.35199  3.64372  0.84004  3.16003  4.14891  4.44957  4.00506  3.81509  3.59335  3.48071  2.39695  5.03666  3.76679    155 l - - -
          2.68618  4.42225  2.77519  2.73123  3.46354  2.40513  3.72494  3.29354  2.67741  2.69355  4.24690  2.90347  2.73739  3.18146  2.89801  2.37887  2.77519  2.98518  4.58477  3.61503
          0.03048  3.90170  4.62405  0.61958  0.77255  0.48576  0.95510
    155   3.03809  4.87559  3.53168  3.03640  4.23756  3.52075  3.84494  3.78112  2.24846  3.29172  4.29094  3.39400  4.02174  3.06364  0.93467  3.12073  3.30194  3.50375  5.30864  4.15837    156 r - - -
          2.68618  4.42225  2.77519  2.73123  3.46354  2.40513  3.72494  3.29354  2.67741  2.69355  4.24690  2.90347  2.73739  3.18146  2.89801  2.37887  2.77519  2.98518  4.58477  3.61503
          0.03048  3.90170  4.62405  0.61958  0.77255  0.48576  0.95510
    156   2.88166  5.32624  1.99902  1.26154  4.62358  3.20638  3.73345  4.10678  2.70423  3.65729  4.52396  2.69987  3.81310  2.90617  3.24717  2.79401  3.16858  3.71575  5.81297  4.36438    157 e - - -
          2.68618  4.42225  2.77519  2.73123  3.46354  2.40513  3.72494  3.29354  2.67741  2.69355  4.24690  2.90347  2.73739  3.18146  2.89801  2.37887  2.77519  2.98518  4.58477  3.61503
          0.03048  3.90170  4.62405  0.61958  0.77255  0.48576  0.95510
    157   0.97245  4.20637  3.49202  3.28444  4.08124  3.03017  4.30306  3.21111  3.30144  3.09139  4.11985  3.42674  3.77213  3.63988  3.55008  2.55633  2.83570  2.86045  5.50548  4.30892    158 a - - -
          2.68618  4.42225  2.77519  2.73123  3.46354  2.40513  3.72494  3.29354  2.67741  2.69355  4.24690  2.90347  2.73739  3.18146  2.89801  2.37887  2.77519  2.98518  4.58477  3.61503
          0.03048  3.90170  4.62405  0.61958  0.77255  0.48576  0.95510
    158   2.98949  5.04460  3.39520  2.77734  4.46088  3.60086  3.60182  3.82772  1.70127  3.30899  4.19747  3.17379  3.99295  2.75015  1.34369  3.00568  3.17282  3.52354  5.37652  4.20076    159 r - - -
          2.68618  4.42225  2.77519  2.73123  3.46354  2.40513  3.72494  3.29354  2.67741  2.69355  4.24690  2.90347  2.73739  3.18146  2.89801  2.37887  2.77519  2.98518  4.58477  3.61503
          0.03048  3.90170  4.62405  0.61958  0.77255  0.48576  0.95510
    159   2.55032  4.95678  3.21907  2.63499  4.35724  3.51604  3.59030  3.71479  1.66432  3.23974  4.09374  3.07502  3.91500  2.73378  1.75809  2.84889  3.03556  3.39309  5.36971  4.14439    160 k - - -
          2.68618  4.42225  2.77519  2.73123  3.46354  2.40513  3.72494  3.29354  2.67741  2.69355  4.24690  2.90347  2.73739  3.18146  2.89801  2.37887  2.77519  2.98518  4.58477  3.61503
          0.03048  3.90170  4.62405  0.61958  0.77255  0.48576  0.95510
    160   2.92868  4.95911  3.31053  2.75232  4.09633  3.55977  3.07993  3.73811  2.01407  3.23397  4.13291  3.16089  3.97278  2.80234  1.34249  2.95940  3.13392  3.43940  5.22568  3.93297    161 r - - -
          2.68618  4.42225  2.77519  2.73123  3.46354  2.40513  3.72494  3.29354  2.67741  2.69355  4.24690  2.90347  2.73739  3.18146  2.89801  2.37887  2.77519  2.98518  4.58477  3.61503
          0.03048  3.90170  4.62405  0.61958  0.77255  0.48576  0.95510
    161   2.84351  4.88402  3.13676  2.66342  3.82895  3.49984  1.88194  3.62905  2.17604  3.15885  4.05692  3.10342  3.93399  2.84634  2.07124  2.88083  3.06949  3.33234  5.10576  3.72176    162 h - - -
          2.68618  4.42225  2.77519  2.73123  3.46354  2.40513  3.72494  3.29354  2.67741  2.69355  4.24690  2.90347  2.73739  3.18146  2.89801  2.37887  2.77519  2.98518  4.58477  3.61503
          0.03048  3.90170  4.62405  0.61958  0.77255  0.48576  0.95510
    162   3.05381  4.46419  4.37750  3.99425  3.39371  4.09830  4.71682  1.04245  3.82296  1.97357  3.32432  4.23548  4.52654  4.16813  4.01617  3.59627  3.35239  1.84651  5.29071  4.03165    163 i - - -
          2.68618  4.42225  2.77519  2.73123  3.46354  2.40513  3.72494  3.29354  2.67741  2.69355  4.24690  2.90347  2.73739  3.18146  2.89801  2.37887  2.77519  2.98518  4.58477  3.61503
          0.03048  3.90170  4.62405  0.61958  0.77255  0.48576  0.95510
    163   2.75793  5.17357  2.03784  2.16974  4.38620  3.24645  2.93219  3.95135  2.54490  3.47961  4.30345  1.92067  3.78756  2.81368  3.05563  2.70054  3.02280  3.56203  5.60862  4.16122    164 n - - -
          2.68618  4.42225  2.77519  2.73123  3.46354  2.40513  3.72494  3.29354  2.67741  2.69355  4.24690  2.90347  2.73739  3.18146  2.89801  2.37887  2.77519  2.98518  4.58477  3.61503
          0.03048  3.90170  4.62405  0.61958  0.77255  0.48576  0.95510
    164   2.49891  4.42157  3.25371  2.84251  3.95585  3.23613  3.86868  3.26112  2.59011  2.97373  3.90113  3.19315  3.81781  3.10353  2.52426  2.64534  1.55707  2.94638  5.29393  4.04230    165 t - - -
          2.68618  4.42225  2.77519  2.73123  3.46354  2.40513  3.72494  3.29354  2.67741  2.69355  4.24690  2.90347  2.73739  3.18146  2.89801  2.37887  2.77519  2.98518  4.58477  3.61503
          0.03048  3.90170  4.62405  0.61958  0.77255  0.48576  0.95510
    165   2.10643  4.17392  3.70024  3.25179  3.72998  3.28704  4.16820  2.51286  3.17869  2.62519  3.63904  3.47506  3.89703  3.49674  3.47479  2.68095  2.04896  1.77924  5.26414  4.04769    166 v - - -
          2.68618  4.42225  2.77519  2.73123  3.46354  2.40513  3.72494  3.29354  2.67741  2.69355  4.24690  2.90347  2.73739  3.18146  2.89801  2.37887  2.77519  2.98518  4.58477  3.61503
          0.03048  3.90170  4.62405  0.61958  0.77255  0.48576  0.95510
    166   3.05587  4.45894  4.47516  3.93567  3.16433  4.23642  4.59774  1.63116  3.77281  1.62993  1.93158  4.21345  4.52349  4.01493  3.96536  3.58159  3.29911  2.02598  5.11979  3.97103    167 l - - -
          2.68618  4.42225  2.77519  2.73123  3.46354  2.40513  3.72494  3.29354  2.67741  2.69355  4.24690  2.90347  2.73739  3.18146  2.89801  2.37887  2.77519  2.98518  4.58477  3.61503
          0.03048  3.90170  4.62405  0.61958  0.77255  0.48576  0.95510
    167   2.97707  5.09461  2.49943  0.98454  4.44443  3.29265  3.88171  3.90412  2.76588  3.51644  4.48897  2.94900  3.89855  3.09662  3.17792  2.95637  3.28146  3.58486  5.61049  4.33249    168 e - - -
          2.68618  4.42225  2.77519  2.73123  3.46354  2.40513  3.72494  3.29354  2.67741  2.69355  4.24690  2.90347  2.73739  3.18146  2.89801  2.37887  2.77519  2.98518  4.58477  3.61503
          0.03048  3.90170  4.62405  0.61958  0.77255  0.48576  0.95510
    168   2.42814  4.27334  3.45371  3.20684  3.99436  3.11171  4.22198  3.12505  3.15040  2.98751  4.03600  3.41168  3.81769  3.54371  3.40780  2.62972  1.12333  2.81691  5.42959  4.21094    169 t - - -
          2.68618  4.42225  2.77519  2.73123  3.46354  2.40513  3.72494  3.29354  2.67741  2.69355  4.24690  2.90347  2.73739  3.18146  2.89801  2.37887  2.77519  2.98518  4.58477  3.61503
          0.03048  3.90170  4.62405  0.61958  0.77255  0.48576  0.95510
    169   2.61912  0.88304  4.14524  3.89138  3.87579  3.23610  4.53201  3.02435  3.71841  2.93861  4.06077  3.87056  3.94538  4.06329  3.83768  2.89086  3.08831  2.76701  5.28599  4.16333    170 c - - -
          2.68618  4.42225  2.77519  2.73123  3.46354  2.40513  3.72494  3.29354  2.67741  2.69355  4.24690  2.90347  2.73739  3.18146  2.89801  2.37887  2.77519  2.98518  4.58477  3.61503
          0.03048  3.90170  4.62405  0.61958  0.77255  0.48576  0.95510
    170   2.70100  4.47378  3.38078  3.28377  4.42600  0.68540  4.40246  4.03253  3.46904  3.68304  4.65886  3.54502  3.86586  3.79085  3.70208  2.87371  3.18450  3.55519  5.51364  4.52881    171 G - - -
          2.68618  4.42225  2.77519  2.73123  3.46354  2.40513  3.72494  3.29354  2.67741  2.69355  4.24690  2.90347  2.73739  3.18146  2.89801  2.37887  2.77519  2.98518  4.58477  3.61503
          0.03048  3.90170  4.62405  0.61958  0.77255  0.48576  0.95510
    171   2.59514  3.29988  3.19031  2.68098  3.59205  3.42333  2.28527  3.14396  2.49929  2.79487  3.68323  3.11616  3.85979  2.68074  2.83931  2.71860  2.85066  2.87679  4.98639  3.64529    172 h - - -
          2.68618  4.42225  2.77519  2.73123  3.46354  2.40513  3.72494  3.29354  2.67741  2.69355  4.24690  2.90347  2.73739  3.18146  2.89801  2.37887  2.77519  2.98518  4.58477  3.61503
          0.03048  3.90170  4.62405  0.61958  0.77255  0.48576  0.95510
    172   2.67864  2.50276  3.89421  3.40354  2.79486  3.59474  3.83035  2.70755  3.24618  2.42917  3.45646  3.59760  4.06260  3.53691  3.46775  2.95920  2.96956  2.51755  4.39293  1.83752    173 y - - -
          2.68618  4.42225  2.77519  2.73123  3.46354  2.40513  3.72494  3.29354  2.67741  2.69355  4.24690  2.90347  2.73739  3.18146  2.89801  2.37887  2.77519  2.98518  4.58477  3.61503
          0.03048  3.90170  4.62405  0.61958  0.77255  0.48576  0.95510
    173   2.57766  4.80120  2.14290  2.31813  4.31307  3.18114  3.72166  3.76706  2.61426  3.35461  4.17584  2.83399  2.47940  2.88899  3.10099  2.10370  2.89566  3.35928  5.55881  4.18540    174 s - - -
          2.68618  4.42225  2.77519  2.73123  3.46354  2.40513  3.72494  3.29354  2.67741  2.69355  4.24690  2.90347  2.73739  3.18146  2.89801  2.37887  2.77519  2.98518  4.58477  3.61503
          0.03048  3.90170  4.62405  0.61958  0.77255  0.48576  0.95510
    174   2.55675  4.26250  3.45694  2.90992  3.22260  3.13052  3.75267  2.78061  2.82499  2.48281  3.39245  3.28633  3.91245  3.14786  3.15255  2.78188  2.22497  2.55703  3.52966  2.86482    175 t - - -
          2.68618  4.42225  2.77519  2.73123  3.46354  2.40513  3.72494  3.29354  2.67741  2.69355  4.24690  2.90347  2.73739  3.18146  2.89801  2.37887  2.77519  2.98518  4.58477  3.61503
          0.03048  3.90170  4.62405  0.61958  0.77255  0.48576  0.95510
    175   2.88958  5.40573  1.73110  1.39794  4.69410  3.19200  3.72349  4.19456  2.71897  3.71881  4.57559  2.66615  3.80445  2.89142  3.29237  2.78566  3.17593  3.78492  5.87534  4.39589    176 e - - -
          2.68618  4.42225  2.77519  2.73123  3.46354  2.40513  3.72494  3.29354  2.67741  2.69355  4.24690  2.90347  2.73739  3.18146  2.89801  2.37887  2.77519  2.98518  4.58477  3.61503
          0.03048  3.90170  4.62405  0.61958  0.77255  0.48576  0.95510
    176   2.25767  4.38058  3.24988  2.71319  3.56095  3.44281  3.72565  2.91785  2.63409  2.63187  3.51747  2.87725  3.85492  2.99496  2.80881  2.70528  2.78653  2.23359  4.96862  3.33865    177 v - - -
          2.68618  4.42225  2.77519  2.73123  3.46354  2.40513  3.72494  3.29354  2.67741  2.69355  4.24690  2.90347  2.73739  3.18146  2.89801  2.37887  2.77519  2.98518  4.58477  3.61503
          0.03048  3.90170  4.62405  0.61958  0.77255  0.48576  0.95510
    177   3.18786  4.64135  4.23647  3.87625  3.14656  4.01937  4.52281  2.35199  3.64372  0.84004  3.16003  4.14891  4.44957  4.00506  3.81509  3.59335  3.48071  2.39695  5.03666  3.76679    178 l - - -
          2.68618  4.42225  2.77519  2.73123  3.46354  2.40513  3.72494  3.29354  2.67741  2.69355  4.24690  2.90347  2.73739  3.18146  2.89801  2.37887  2.77519  2.98518  4.58477  3.61503
          0.03048  3.90170  4.62405  0.61958  0.77255  0.48576  0.95510
    178   2.57374  4.72514  2.67457  2.42196  3.94389  3.39090  3.29526  3.36190  2.38173  2.60161  3.80236  2.93303  3.78801  2.52153  2.66907  2.61808  2.80441  2.83266  5.22193  3.89770    179 k - - -
          2.68618  4.42225  2.77519  2.73123  3.46354  2.40513  3.72494  3.29354  2.67741  2.69355  4.24690  2.90347  2.73739  3.18146  2.89801  2.37887  2.77519  2.98518  4.58477  3.61503
          0.03048  3.90170  4.62405  0.61958  0.77255  0.48576  0.95510
    179   2.75900  5.21068  2.19381  1.63199  4.50416  3.24638  3.64707  3.98008  2.52077  3.50184  4.31621  2.72077  3.78245  2.43181  3.03347  2.44694  3.01910  3.58424  5.67597  4.24531    180 e - - -
          2.68618  4.42225  2.77519  2.73123  3.46354  2.40513  3.72494  3.29354  2.67741  2.69355  4.24690  2.90347  2.73739  3.18146  2.89801  2.37887  2.77519  2.98518  4.58477  3.61503
          0.03048  3.90170  4.62405  0.61958  0.77255  0.48576  0.95510
    180   1.43023  4.24539  3.64197  3.23986  3.69719  3.31637  4.18363  2.27490  3.15444  2.54327  3.64157  3.48300  3.93037  3.50440  3.44531  2.72965  2.86447  2.33244  5.28170  4.03266    181 a - - -
          2.68618  4.42225  2.77519  2.73123  3.46354  2.40513  3.72494  3.29354  2.67741  2.69355  4.24690  2.90347  2.73739  3.18146  2.89801  2.37887  2.77519  2.98518  4.58477  3.61503
          0.03048  3.90170  4.62405  0.61958  0.77255  0.48576  0.95510
    181   2.61912  0.88304  4.14524  3.89138  3.87579  3.23610  4.53201  3.02435  3.71841  2.93861  4.06077  3.87056  3.94538  4.06329  3.83768  2.89086  3.08831  2.76701  5.28599  4.16333    182 c - - -
          2.68618  4.42225  2.77519  2.73123  3.46354  2.40513  3.72494  3.29354  2.67741  2.69355  4.24690  2.90347  2.73739  3.18146  2.89801  2.37887  2.77519  2.98518  4.58477  3.61503
          0.03048  3.90170  4.62405  0.61958  0.77255  0.48576  0.95510
    182   2.40167  4.74239  2.95483  2.46635  4.11924  2.63496  3.62923  3.52696  2.20774  3.11582  3.93923  2.95362  3.36084  2.78543  2.27242  2.62907  2.84460  3.18298  5.33117  4.02602    183 k - - -
          2.68618  4.42225  2.77519  2.73123  3.46354  2.40513  3.72494  3.29354  2.67741  2.69355  4.24690  2.90347  2.73739  3.18146  2.89801  2.37887  2.77519  2.98518  4.58477  3.61503
          0.03048  3.90170  4.62405  0.61958  0.77255  0.48576  0.95510
    183   2.65120  4.31666  3.55831  3.00713  3.04806  3.61794  2.97726  2.72546  2.87864  1.92232  3.36291  3.36961  3.99314  3.21677  3.18514  2.88692  2.88306  2.29846  4.59765  2.92217    184 l - - -
          2.68618  4.42225  2.77519  2.73123  3.46354  2.40513  3.72494  3.29354  2.67741  2.69355  4.24690  2.90347  2.73739  3.18146  2.89801  2.37887  2.77519  2.98518  4.58477  3.61503
          0.03048  3.90170  4.62405  0.61958  0.77255  0.48576  0.95510
    184   3.18040  4.57685  4.52750  4.02086  3.09299  4.33036  4.65870  1.90510  3.81285  1.00525  2.96753  4.30656  4.60629  4.07841  3.99610  3.70861  3.42791  2.10995  5.10999  3.90809    185 l - - -
          2.68618  4.42225  2.77519  2.73123  3.46354  2.40513  3.72494  3.29354  2.67741  2.69355  4.24690  2.90347  2.73739  3.18146  2.89801  2.37887  2.77519  2.98518  4.58477  3.61503
          0.03048  3.90170  4.62405  0.61958  0.77255  0.48576  0.95510
    185   2.85723  5.29903  1.35140  2.10862  4.61681  3.17001  3.74951  4.17542  2.76979  3.71550  4.58006  2.16842  3.80062  2.92980  3.34147  2.77349  3.16559  3.75588  5.84181  4.35747    186 d - - -
          2.68618  4.42225  2.77519  2.73123  3.46354  2.40513  3.72494  3.29354  2.67741  2.69355  4.24690  2.90347  2.73739  3.18146  2.89801  2.37887  2.77519  2.98518  4.58477  3.61503
          0.03048  3.90170  4.62405  0.61958  0.77255  0.48576  0.95510
    186   2.32309  4.75517  2.84285  2.40608  4.13194  2.72232  3.63558  3.55263  2.27490  3.14166  3.95833  2.57442  3.77036  2.79079  2.64208  2.41683  2.83276  3.19832  5.36268  4.03481    187 k - - -
          2.68618  4.42225  2.77519  2.73123  3.46354  2.40513  3.72494  3.29354  2.67741  2.69355  4.24690  2.90347  2.73739  3.18146  2.89801  2.37887  2.77519  2.98518  4.58477  3.61503
          0.03048  3.90170  4.62405  0.61958  0.77255  0.48576  0.95510
    187   3.18786  4.64135  4.23647  3.87625  3.14656  4.01937  4.52281  2.35199  3.64372  0.84004  3.16003  4.14891  4.44957  4.00506  3.81509  3.59335  3.48071  2.39695  5.03666  3.76679    188 l - - -
          2.68618  4.42225  2.77519  2.73123  3.46354  2.40513  3.72494  3.29354  2.67741  2.69355  4.24690  2.90347  2.73739  3.18146  2.89801  2.37887  2.77519  2.98518  4.58477  3.61503
          0.03048  3.90170  4.62405  0.61958  0.77255  0.48576  0.95510
    188   3.10289  4.46720  4.56376  4.07564  3.28771  4.32471  4.75110  1.19545  3.88843  1.66745  3.16424  4.33709  4.63388  4.18631  4.08446  3.71520  3.36267  1.79552  5.25830  4.02323    189 i - - -
          2.68618  4.42225  2.77519  2.73123  3.46354  2.40513  3.72494  3.29354  2.67741  2.69355  4.24690  2.90347  2.73739  3.18146  2.89801  2.37887  2.77519  2.98518  4.58477  3.61503
          0.03048  3.90170  4.62405  0.61958  0.77255  0.48576  0.95510
    189   3.37873  4.70890  4.38077  4.01360  1.15432  4.19715  3.50088  3.04344  3.87587  2.40417  3.66735  3.93554  4.52716  3.94354  3.97792  3.56110  3.61081  2.98198  3.68598  1.70437    190 f - - -
          2.68618  4.42225  2.77519  2.73123  3.46354  2.40513  3.72494  3.29354  2.67741  2.69355  4.24690  2.90347  2.73739  3.18146  2.89801  2.37887  2.77519  2.98518  4.58477  3.61503
          0.03048  3.90170  4.62405  0.61958  0.77255  0.48576  0.95510
    190   3.02071  5.15394  0.87703  2.35274  4.53481  3.23255  3.95639  4.12957  3.04597  3.73261  4.71117  2.91065  3.88739  3.19545  3.56631  2.97964  3.35984  3.76558  5.69776  4.40264    191 d - - -
          2.68618  4.42225  2.77519  2.73123  3.46354  2.40513  3.72494  3.29354  2.67741  2.69355  4.24690  2.90347  2.73739  3.18146  2.89801  2.37887  2.77519  2.98518  4.58477  3.61503
          0.03048  3.90170  4.62405  0.61958  0.77255  0.48576  0.95510
    191   3.05381  4.46419  4.37750  3.99425  3.39371  4.09830  4.71682  1.04245  3.82296  1.97357  3.32432  4.23548  4.52654  4.16813  4.01617  3.59627  3.35239  1.84651  5.29071  4.03165    192 i - - -
          2.68618  4.42225  2.77519  2.73123  3.46354  2.40513  3.72494  3.29354  2.67741  2.69355  4.24690  2.90347  2.73739  3.18146  2.89801  2.37887  2.77519  2.98518  4.58477  3.61503
          0.03048  3.90170  4.62405  0.61958  0.77255  0.48576  0.95510
    192   2.99851  4.96384  3.17647  2.79222  4.35695  3.48503  3.77493  3.78800  0.99900  3.34661  4.30631  3.21547  3.98316  2.96462  2.43660  3.03847  3.24951  3.49407  5.39946  4.21635    193 k - - -
          2.68618  4.42225  2.77519  2.73123  3.46354  2.40513  3.72494  3.29354  2.67741  2.69355  4.24690  2.90347  2.73739  3.18146  2.89801  2.37887  2.77519  2.98518  4.58477  3.61503
          0.03048  3.90170  4.62405  0.61958  0.77255  0.48576  0.95510
    193   2.48413  2.62632  3.48108  2.94770  3.40224  3.40239  3.28401  2.81710  2.83072  2.35779  3.44550  3.29166  3.86803  3.17708  3.14408  2.36004  2.76723  2.57416  4.86082  3.59112    194 l - - -
          2.68618  4.42225  2.77519  2.73123  3.46354  2.40513  3.72494  3.29354  2.67741  2.69355  4.24690  2.90347  2.73739  3.18146  2.89801  2.37887  2.77519  2.98518  4.58477  3.61503
          0.03048  3.90170  4.62405  0.61958  0.77255  0.48576  0.95510
    194   3.17131  4.58470  4.49601  3.95586  3.04320  4.31015  4.60122  2.17564  3.75530  1.05628  2.19863  4.25745  4.56277  3.99749  3.93856  3.66106  3.40541  2.27021  5.06406  3.92074    195 l - - -
          2.68618  4.42225  2.77519  2.73123  3.46354  2.40513  3.72494  3.29354  2.67741  2.69355  4.24690  2.90347  2.73739  3.18146  2.89801  2.37887  2.77519  2.98518  4.58477  3.61503
          0.03048  3.90170  4.62405  0.61958  0.77255  0.48576  0.95510
    195   2.71915  5.01539  1.44593  2.20795  4.48417  3.14985  3.77200  3.98560  2.76149  3.57586  4.43254  2.75383  3.77777  2.95585  3.29502  2.16086  3.05273  3.56489  5.73848  4.30201    196 d - - -
          2.68618  4.42225  2.77519  2.73123  3.46354  2.40513  3.72494  3.29354  2.67741  2.69355  4.24690  2.90347  2.73739  3.18146  2.89801  2.37887  2.77519  2.98518  4.58477  3.61503
          0.03048  3.90170  4.62405  0.61958  0.77255  0.48576  0.95510
    196   2.27315  4.25194  3.17640  2.83533  4.14813  3.00148  3.97302  3.54598  2.87538  3.22195  4.05932  3.13498  2.39380  3.20495  3.23553  1.68986  2.38849  3.08429  5.47492  4.22027    197 s - - -
          2.68618  4.42225  2.77519  2.73123  3.46354  2.40513  3.72494  3.29354  2.67741  2.69355  4.24690  2.90347  2.73739  3.18146  2.89801  2.37887  2.77519  2.98518  4.58477  3.61503
          0.03048  3.90170  4.62405  0.61958  0.77255  0.48576  0.95510
    197   1.96276  4.49996  3.10398  2.43339  3.79751  3.37180  3.72161  3.08994  2.54260  2.81682  3.69792  3.07342  3.82730  2.93878  2.71674  2.66698  2.81492  2.48575  5.15282  3.87968    198 a - - -
          2.68618  4.42225  2.77519  2.73123  3.46354  2.40513  3.72494  3.29354  2.67741  2.69355  4.24690  2.90347  2.73739  3.18146  2.89801  2.37887  2.77519  2.98518  4.58477  3.61503
          0.03048  3.90170  4.62405  0.61958  0.77255  0.48576  0.95510
    198   2.88704  4.91154  3.38826  2.75103  4.20424  3.58535  3.60644  3.57278  1.87025  2.80436  4.02078  3.15959  3.96592  2.76796  1.48650  2.93207  3.08032  3.29687  5.28321  4.06510    199 r - - -
          2.68618  4.42225  2.77519  2.73123  3.46354  2.40513  3.72494  3.29354  2.67741  2.69355  4.24690  2.90347  2.73739  3.18146  2.89801  2.37887  2.77519  2.98518  4.58477  3.61503
          0.03048  3.90170  4.62405  0.61958  0.77255  0.48576  0.95510
    199   3.02648  4.83907  3.15388  2.91659  3.30489  3.47193  1.08232  3.73393  2.75883  3.22431  4.26939  3.32481  4.02598  3.28315  3.02288  3.09684  3.33076  3.46848  4.76959  3.25489    200 h - - -
          2.68618  4.42225  2.77519  2.73123  3.46354  2.40513  3.72494  3.29354  2.67741  2.69355  4.24690  2.90347  2.73739  3.18146  2.89801  2.37887  2.77519  2.98518  4.58477  3.61503
          0.03048  3.90170  4.62405  0.61958  0.77255  0.48576  0.95510
    200   2.97542  5.07523  3.33942  2.73027  4.49814  3.59142  3.58882  3.86194  1.30334  3.33238  4.20880  3.14180  3.97920  2.73072  1.80828  2.97986  3.15660  3.54792  5.39612  4.21169    201 k - - -
          2.68618  4.42225  2.77519  2.73123  3.46354  2.40513  3.72494  3.29354  2.67741  2.69355  4.24690  2.90347  2.73739  3.18146  2.89801  2.37887  2.77519  2.98518  4.58477  3.61503
          0.03048  3.90170  4.62405  0.61958  0.77255  0.48576  0.95510
    201   2.34470  4.99261  2.72056  2.12531  4.30052  3.36100  3.59942  3.71996  2.08298  3.26693  4.08559  2.86609  3.80979  2.22081  2.67354  2.68969  2.93563  3.36815  5.44729  4.11000    202 k - - -
          2.68618  4.42225  2.77519  2.73123  3.46354  2.40513  3.72494  3.29354  2.67741  2.69355  4.24690  2.90347  2.73739  3.18146  2.89801  2.37887  2.77519  2.98518  4.58477  3.61503
          0.03048  3.90170  4.62405  0.61958  0.77255  0.48576  0.95510
    202   2.20214  4.47736  3.09579  2.59434  3.09778  2.83218  3.32672  3.07708  2.57984  2.74602  3.61382  3.05936  3.82406  2.74394  2.98425  2.66553  2.79129  2.80959  5.03276  3.73490    203 a - - -
          2.68618  4.42225  2.77519  2.73123  3.46354  2.40513  3.72494  3.29354  2.67741  2.69355  4.24690  2.90347  2.73739  3.18146  2.89801  2.37887  2.77519  2.98518  4.58477  3.61503
          0.03048  3.90170  4.62405  0.61958  0.77255  0.48576  0.95510
    203   2.42814  4.27334  3.45371  3.20684  3.99436  3.11171  4.22198  3.12505  3.15040  2.98751  4.03600  3.41168  3.81769  3.54371  3.40780  2.62972  1.12333  2.81691  5.42959  4.21094    204 t - - -
          2.68618  4.42225  2.77519  2.73123  3.46354  2.40513  3.72494  3.29354  2.67741  2.69355  4.24690  2.90347  2.73739  3.18146  2.89801  2.37887  2.77519  2.98518  4.58477  3.61503
          0.03048  3.90170  4.62405  0.61958  0.77255  0.48576  0.95510
    204   2.70100  4.47378  3.38078  3.28377  4.42600  0.68540  4.40246  4.03253  3.46904  3.68304  4.65886  3.54502  3.86586  3.79085  3.70208  2.87371  3.18450  3.55519  5.51364  4.52881    205 G - - -
          2.68618  4.42225  2.77519  2.73123  3.46354  2.40513  3.72494  3.29354  2.67741  2.69355  4.24690  2.90347  2.73739  3.18146  2.89801  2.37887  2.77519  2.98518  4.58477  3.61503
          0.03048  3.90170  4.62405  0.61958  0.77255  0.48576  0.95510
    205   2.83107  4.36537  4.16589  3.82973  3.57125  3.75426  4.62633  2.04836  3.69796  2.25307  3.53177  4.01492  4.31300  4.05557  3.90768  3.25948  3.19182  0.98884  5.36069  4.09420    206 v - - -
          2.68618  4.42225  2.77519  2.73123  3.46354  2.40513  3.72494  3.29354  2.67741  2.69355  4.24690  2.90347  2.73739  3.18146  2.89801  2.37887  2.77519  2.98518  4.58477  3.61503
          0.03048  3.90170  4.62405  0.61958  0.77255  0.48576  0.95510
    206   2.71967  4.92195  1.76940  2.29938  4.50354  1.67725  3.83973  4.00699  2.84033  3.59472  4.45640  2.83027  3.78841  3.03675  3.35342  2.72057  3.07071  3.57479  5.71494  4.35740    207 g - - -
          2.68618  4.42225  2.77519  2.73123  3.46354  2.40513  3.72494  3.29354  2.67741  2.69355  4.24690  2.90347  2.73739  3.18146  2.89801  2.37887  2.77519  2.98518  4.58477  3.61503
          0.03048  3.90170  4.62405  0.61958  0.77255  0.48576  0.95510
    207   2.52355  4.61341  2.65745  2.49052  4.23127  3.10485  3.84733  3.78360  2.72865  3.41281  4.27118  1.57508  3.75409  3.06243  3.12769  2.19905  2.90980  3.34313  5.53432  4.16213    208 n - - -
          2.68618  4.42225  2.77519  2.73123  3.46354  2.40513  3.72494  3.29354  2.67741  2.69355  4.24690  2.90347  2.73739  3.18146  2.89801  2.37887  2.77519  2.98518  4.58477  3.61503
          0.03048  3.90170  4.62405  0.61958  0.77255  0.48576  0.95510
    208   2.31735  4.88091  2.43109  1.92127  4.15470  3.32255  3.61285  3.55070  2.43282  3.15967  3.50201  2.84318  3.77324  2.76102  2.90899  2.61864  2.85875  3.21217  5.39645  4.03424    209 e - - -
          2.68618  4.42225  2.77519  2.73123  3.46354  2.40513  3.72494  3.29354  2.67741  2.69355  4.24690  2.90347  2.73739  3.18146  2.89801  2.37887  2.77519  2.98518  4.58477  3.61503
          0.03048  3.90170  4.62405  0.61958  0.77255  0.48576  0.95510
    209   2.85428  4.51121  3.72549  3.22135  3.31497  3.72122  4.00450  2.63360  2.80269  1.30263  3.34100  3.56457  4.13823  3.34666  2.64293  3.10610  3.11100  2.56568  4.96312  3.68269    210 l - - -
          2.68618  4.42225  2.77519  2.73123  3.46354  2.40513  3.72494  3.29354  2.67741  2.69355  4.24690  2.90347  2.73739  3.18146  2.89801  2.37887  2.77519  2.98518  4.58477  3.61503
          0.03048  3.90170  4.62405  0.61958  0.77255  0.48576  0.95510
    210   3.05381  4.46419  4.37750  3.99425  3.39371  4.09830  4.71682  1.04245  3.82296  1.97357  3.32432  4.23548  4.52654  4.16813  4.01617  3.59627  3.35239  1.84651  5.29071  4.03165    211 i - - -
          2.68618  4.42225  2.77519  2.73123  3.46354  2.40513  3.72494  3.29354  2.67741  2.69355  4.24690  2.90347  2.73739  3.18146  2.89801  2.37887  2.77519  2.98518  4.58477  3.61503
          0.03048  3.90170  4.62405  0.61958  0.77255  0.48576  0.95510
    211   3.18786  4.64135  4.23647  3.87625  3.14656  4.01937  4.52281  2.35199  3.64372  0.84004  3.16003  4.14891  4.44957  4.00506  3.81509  3.59335  3.48071  2.39695  5.03666  3.76679    212 l - - -
          2.68618  4.42225  2.77519  2.73123  3.46354  2.40513  3.72494  3.29354  2.67741  2.69355  4.24690  2.90347  2.73739  3.18146  2.89801  2.37887  2.77519  2.98518  4.58477  3.61503
          0.03048  3.90170  4.62405  0.61958  0.77255  0.48576  0.95510
    212   2.47364  4.92279  2.86370  2.14498  4.23632  3.38438  3.58164  3.65299  2.06592  3.20423  4.01577  2.90192  3.80360  2.71930  2.31440  2.39971  2.88838  3.30392  5.38654  4.06229    213 k - - -
          2.68618  4.42225  2.77519  2.73123  3.46354  2.40513  3.72494  3.29354  2.67741  2.69355  4.24690  2.90347  2.73739  3.18146  2.89801  2.37887  2.77519  2.98518  4.58477  3.61503
          0.03048  3.90170  4.62405  0.61958  0.77255  0.48576  0.95510
    213   2.74736  4.74521  2.72401  2.61233  4.11328  3.20333  3.94412  3.82975  2.85014  3.47324  4.42817  1.10735  3.85654  3.21676  3.20594  2.81333  3.13008  3.44901  5.41582  4.05938    214 n - - -
          2.68618  4.42225  2.77519  2.73123  3.46354  2.40513  3.72494  3.29354  2.67741  2.69355  4.24690  2.90347  2.73739  3.18146  2.89801  2.37887  2.77519  2.98518  4.58477  3.61503
          0.03048  3.90170  4.62405  0.61958  0.77255  0.48576  0.95510
    214   3.11345  4.51108  4.44095  3.96464  1.52987  4.17478  4.14179  2.00017  3.83277  1.76498  3.11977  4.11680  4.49394  3.99622  3.98811  3.53574  3.36193  2.29419  4.45890  2.93682    215 f - - -
          2.68618  4.42225  2.77519  2.73123  3.46354  2.40513  3.72494  3.29354  2.67741  2.69355  4.24690  2.90347  2.73739  3.18146  2.89801  2.37887  2.77519  2.98518  4.58477  3.61503
          0.03048  3.90170  4.62405  0.61958  0.77255  0.48576  0.95510
    215   2.45157  4.76142  2.85531  2.26712  4.04199  2.68818  3.61768  3.45218  2.39558  2.80569  3.88395  2.60242  3.78612  2.77862  2.65493  2.62645  2.83501  3.12778  5.29769  3.97275    216 e - - -
          2.68618  4.42225  2.77519  2.73123  3.46354  2.40513  3.72494  3.29354  2.67741  2.69355  4.24690  2.90347  2.73739  3.18146  2.89801  2.37887  2.77519  2.98518  4.58477  3.61503
          0.03048  3.90170  4.62405  0.61958  0.77255  0.48576  0.95510
    216   2.75603  4.99038  3.06524  2.49837  4.32381  3.47629  2.97840  3.72710  1.89913  3.24141  4.06335  2.98219  3.86134  2.48161  2.00382  2.54209  2.96049  3.38690  5.37549  4.09839    217 k - - -
          2.68618  4.42225  2.77519  2.73123  3.46354  2.40513  3.72494  3.29354  2.67741  2.69355  4.24690  2.90347  2.73739  3.18146  2.89801  2.37887  2.77519  2.98518  4.58477  3.61503
          0.03048  3.90170  4.62405  0.61958  0.77255  0.48576  0.95510
    217   2.95998  4.36901  4.47280  3.99748  3.49202  4.15254  4.76022  1.67285  3.86072  2.05152  3.34595  4.23501  4.54723  4.17069  4.08764  3.54576  3.24928  1.09843  5.39779  4.15954    218 v - - -
          2.68618  4.42225  2.77519  2.73123  3.46354  2.40513  3.72494  3.29354  2.67741  2.69355  4.24690  2.90347  2.73739  3.18146  2.89801  2.37887  2.77519  2.98518  4.58477  3.61503
          0.03048  3.90170  4.62405  0.61958  0.77255  0.48576  0.95510
    218   2.73635  2.38672  4.19473  3.64698  2.58511  3.81470  4.14041  2.26635  3.51418  1.73746  3.14599  3.84074  4.20375  3.73875  3.70118  3.14316  2.99693  2.15686  4.71129  3.39163    219 l - - -
          2.68618  4.42225  2.77519  2.73123  3.46354  2.40513  3.72494  3.29354  2.67741  2.69355  4.24690  2.90347  2.73739  3.18146  2.89801  2.37887  2.77519  2.98518  4.58477  3.61503
          0.03048  3.90170  4.62405  0.61958  0.77255  0.48576  0.95510
    219   2.49543  5.00095  2.73142  1.78030  4.32063  3.36583  3.60094  3.73464  2.11804  3.28005  4.10087  2.87390  3.81608  2.74217  2.44637  2.70077  2.94709  3.38218  5.45441  4.12218    220 e - - -
          2.68618  4.42225  2.77519  2.73123  3.46354  2.40513  3.72494  3.29354  2.67741  2.69355  4.24690  2.90347  2.73739  3.18146  2.89801  2.37887  2.77519  2.98518  4.58477  3.61503
          0.03048  3.90170  4.62405  0.61958  0.77255  0.48576  0.95510
    220   2.29751  4.92425  2.36002  2.14986  4.20288  3.30924  3.05013  3.63965  2.43116  3.21355  4.02246  2.82078  3.76812  2.75361  2.91318  2.61832  2.55847  3.28521  5.42770  4.05670    221 e - - -
          2.68618  4.42225  2.77519  2.73123  3.46354  2.40513  3.72494  3.29354  2.67741  2.69355  4.24690  2.90347  2.73739  3.18146  2.89801  2.37887  2.77519  2.98518  4.58477  3.61503
          0.03048  3.90170  4.62405  0.61958  0.77255  0.48576  0.95510
    221   3.21462  4.58797  4.35262  3.90520  1.35431  4.14968  3.64417  2.77802  3.76248  1.93970  3.41499  3.93107  4.46235  3.87774  3.89697  3.48113  3.44109  2.74276  3.87797  2.00581    222 f - - -
          2.68618  4.42225  2.77519  2.73123  3.46354  2.40513  3.72494  3.29354  2.67741  2.69355  4.24690  2.90347  2.73739  3.18146  2.89801  2.37887  2.77519  2.98518  4.58477  3.61503
          0.03048  3.90170  4.62405  0.61958  0.77255  0.48576  0.95510
    222   2.78983  4.54257  3.40012  3.24319  4.23625  3.22841  4.31843  3.78895  3.30295  3.41271  4.46366  3.54706  0.77504  3.69084  3.54536  2.95818  3.23365  3.43102  5.41501  4.35724    223 p - - -
          2.68618  4.42225  2.77519  2.73123  3.46354  2.40513  3.72494  3.29354  2.67741  2.69355  4.24690  2.90347  2.73739  3.18146  2.89801  2.37887  2.77519  2.98518  4.58477  3.61503
          0.03048  3.90170  4.62405  0.61958  0.77255  0.48576  0.95510
    223   2.46887  5.06691  1.98374  2.06409  4.36492  3.26903  3.62853  3.81488  2.48422  3.36641  4.17488  2.76220  3.77079  2.57530  2.99007  2.64907  2.56448  3.43681  5.56313  4.15964    224 d - - -
          2.68618  4.42225  2.77519  2.73123  3.46354  2.40513  3.72494  3.29354  2.67741  2.69355  4.24690  2.90347  2.73739  3.18146  2.89801  2.37887  2.77519  2.98518  4.58477  3.61503
          0.03048  3.90170  4.62405  0.61958  0.77255  0.48576  0.95510
    224   3.18786  4.64135  4.23647  3.87625  3.14656  4.01937  4.52281  2.35199  3.64372  0.84004  3.16003  4.14891  4.44957  4.00506  3.81509  3.59335  3.48071  2.39695  5.03666  3.76679    225 l - - -
          2.68618  4.42225  2.77519  2.73123  3.46354  2.40513  3.72494  3.29354  2.67741  2.69355  4.24690  2.90347  2.73739  3.18146  2.89801  2.37887  2.77519  2.98518  4.58477  3.61503
          0.03048  3.90170  4.62405  0.61958  0.77255  0.48576  0.95510
    225   2.78983  4.54257  3.40012  3.24319  4.23625  3.22841  4.31843  3.78895  3.30295  3.41271  4.46366  3.54706  0.77504  3.69084  3.54536  2.95818  3.23365  3.43102  5.41501  4.35724    226 p - - -
          2.68618  4.42225  2.77519  2.73123  3.46354  2.40513  3.72494  3.29354  2.67741  2.69355  4.24690  2.90347  2.73739  3.18146  2.89801  2.37887  2.77519  2.98518  4.58477  3.61503
          0.03048  3.90170  4.62405  0.61958  0.77255  0.48576  0.95510
    226   3.07587  4.41304  4.65915  4.13427  3.37008  4.38211  4.83446  1.28685  4.00549  1.71680  3.18668  4.39330  4.66329  4.25550  4.20801  3.74453  3.32786  1.53524  5.34541  4.16348    227 i - - -
          2.68618  4.42225  2.77519  2.73123  3.46354  2.40513  3.72494  3.29354  2.67741  2.69355  4.24690  2.90347  2.73739  3.18146  2.89801  2.37887  2.77519  2.98518  4.58477  3.61503
          0.03048  3.90170  4.62405  0.61958  0.77255  0.48576  0.95510
    227   2.63710  4.54102  3.25530  2.69403  3.74844  3.48650  3.68486  3.07298  2.17399  2.18653  3.64896  3.13312  3.88514  2.90553  2.53330  2.76394  2.45703  2.82616  5.08497  3.83531    228 k - - -
          2.68618  4.42225  2.77519  2.73123  3.46354  2.40513  3.72494  3.29354  2.67741  2.69355  4.24690  2.90347  2.73739  3.18146  2.89801  2.37887  2.77519  2.98518  4.58477  3.61503
          0.03048  3.90170  4.62405  0.61958  0.77255  0.48576  0.95510
    228   2.17662  4.26427  4.10769  3.59968  3.53459  3.82329  4.41858  1.78492  3.50633  2.24407  3.40326  3.86609  4.27148  3.80614  3.77588  3.17776  3.03697  1.44412  5.25194  4.03719    229 v - - -
          2.68618  4.42225  2.77519  2.73123  3.46354  2.40513  3.72494  3.29354  2.67741  2.69355  4.24690  2.90347  2.73739  3.18146  2.89801  2.37887  2.77519  2.98518  4.58477  3.61503
          0.03048  3.90170  4.62405  0.61958  0.77255  0.48576  0.95510
    229   3.03809  4.87559  3.53168  3.03640  4.23756  3.52075  3.84494  3.78112  2.24846  3.29172  4.29094  3.39400  4.02174  3.06364  0.93467  3.12073  3.30194  3.50375  5.30864  4.15837    230 r - - -
          2.68618  4.42225  2.77519  2.73123  3.46354  2.40513  3.72494  3.29354  2.67741  2.69355  4.24690  2.90347  2.73739  3.18146  2.89801  2.37887  2.77519  2.98518  4.58477  3.61503
          0.03048  3.90170  4.62405  0.61958  0.77255  0.48576  0.95510
    230   2.42814  4.27334  3.45371  3.20684  3.99436  3.11171  4.22198  3.12505  3.15040  2.98751  4.03600  3.41168  3.81769  3.54371  3.40780  2.62972  1.12333  2.81691  5.42959  4.21094    231 t - - -
          2.68618  4.42225  2.77519  2.73123  3.46354  2.40513  3.72494  3.29354  2.67741  2.69355  4.24690  2.90347  2.73739  3.18146  2.89801  2.37887  2.77519  2.98518  4.58477  3.61503
          0.03048  3.90170  4.62405  0.61958  0.77255  0.48576  0.95510
    231   2.78983  4.54257  3.40012  3.24319  4.23625  3.22841  4.31843  3.78895  3.30295  3.41271  4.46366  3.54706  0.77504  3.69084  3.54536  2.95818  3.23365  3.43102  5.41501  4.35724    232 p - - -
          2.68618  4.42225  2.77519  2.73123  3.46354  2.40513  3.72494  3.29354  2.67741  2.69355  4.24690  2.90347  2.73739  3.18146  2.89801  2.37887  2.77519  2.98518  4.58477  3.61503
          0.03048  3.90170  4.62405  0.61958  0.77255  0.48576  0.95510
    232   2.83107  4.36537  4.16589  3.82973  3.57125  3.75426  4.62633  2.04836  3.69796  2.25307  3.53177  4.01492  4.31300  4.05557  3.90768  3.25948  3.19182  0.98884  5.36069  4.09420    233 v - - -
          2.68618  4.42225  2.77519  2.73123  3.46354  2.40513  3.72494  3.29354  2.67741  2.69355  4.24690  2.90347  2.73739  3.18146  2.89801  2.37887  2.77519  2.98518  4.58477  3.61503
          0.03048  3.90170  4.62405  0.61958  0.77255  0.48576  0.95510
    233   3.02917  4.38877  4.61106  4.12108  3.45589  4.29452  4.85364  1.22887  3.99173  1.96209  3.28189  4.35997  4.63484  4.27200  4.20223  3.68145  3.30184  1.43545  5.41114  4.20195    234 i - - -
          2.68618  4.42225  2.77519  2.73123  3.46354  2.40513  3.72494  3.29354  2.67741  2.69355  4.24690  2.90347  2.73739  3.18146  2.89801  2.37887  2.77519  2.98518  4.58477  3.61503
          0.03048  3.90170  4.62405  0.61958  0.77255  0.48576  0.95510
    234   2.78983  4.54257  3.40012  3.24319  4.23625  3.22841  4.31843  3.78895  3.30295  3.41271  4.46366  3.54706  0.77504  3.69084  3.54536  2.95818  3.23365  3.43102  5.41501  4.35724    235 p - - -
          2.68618  4.42225  2.77519  2.73123  3.46354  2.40513  3.72494  3.29354  2.67741  2.69355  4.24690  2.90347  2.73739  3.18146  2.89801  2.37887  2.77519  2.98518  4.58477  3.61503
          0.03048  3.90170  4.62405  0.61958  0.77255  0.48576  0.95510
    235   2.70100  4.47378  3.38078  3.28377  4.42600  0.68540  4.40246  4.03253  3.46904  3.68304  4.65886  3.54502  3.86586  3.79085  3.70208  2.87371  3.18450  3.55519  5.51364  4.52881    236 G - - -
          2.68618  4.42225  2.77519  2.73123  3.46354  2.40513  3.72494  3.29354  2.67741  2.69355  4.24690  2.90347  2.73739  3.18146  2.89801  2.37887  2.77519  2.98518  4.58477  3.61503
          0.03048  3.90170  4.62405  0.61958  0.77255  0.48576  0.95510
    236   3.03420  4.49337  4.30771  3.87033  1.44383  4.01268  4.05577  2.39623  3.74909  1.89123  3.22410  4.00481  4.40741  3.93438  3.91862  3.39715  3.31428  2.12674  4.39567  2.83949    237 f - - -
          2.68618  4.42225  2.77519  2.73123  3.46354  2.40513  3.72494  3.29354  2.67741  2.69355  4.24690  2.90347  2.73739  3.18146  2.89801  2.37887  2.77519  2.98518  4.58477  3.61503
          0.03048  3.90170  4.62405  0.61958  0.77255  0.48576  0.95510
    237   2.74736  4.74521  2.72401  2.61233  4.11328  3.20333  3.94412  3.82975  2.85014  3.47324  4.42817  1.10735  3.85654  3.21676  3.20594  2.81333  3.13008  3.44901  5.41582  4.05938    238 n - - -
          2.68618  4.42225  2.77519  2.73123  3.46354  2.40513  3.72494  3.29354  2.67741  2.69355  4.24690  2.90347  2.73739  3.18146  2.89801  2.37887  2.77519  2.98518  4.58477  3.61503
          0.03048  3.90170  4.62405  0.61958  0.77255  0.48576  0.95510
    238   3.02071  5.15394  0.87703  2.35274  4.53481  3.23255  3.95639  4.12957  3.04597  3.73261  4.71117  2.91065  3.88739  3.19545  3.56631  2.97964  3.35984  3.76558  5.69776  4.40264    239 d - - -
          2.68618  4.42225  2.77519  2.73123  3.46354  2.40513  3.72494  3.29354  2.67741  2.69355  4.24690  2.90347  2.73739  3.18146  2.89801  2.37887  2.77519  2.98518  4.58477  3.61503
          0.03048  3.90170  4.62405  0.61958  0.77255  0.48576  0.95510
    239   2.40410  4.44984  2.91770  2.60344  4.16007  3.10310  3.83860  3.57550  2.70178  3.22512  4.05878  2.19666  3.72038  3.04033  3.10137  2.03317  2.17126  3.15425  5.45630  4.15735    240 s - - -
          2.68618  4.42225  2.77519  2.73123  3.46354  2.40513  3.72494  3.29354  2.67741  2.69355  4.24690  2.90347  2.73739  3.18146  2.89801  2.37887  2.77519  2.98518  4.58477  3.61503
          0.03048  3.90170  4.62405  0.61958  0.77255  0.48576  0.95510
    240   2.30920  4.91999  2.48893  1.44449  4.33758  3.23681  3.75513  3.65482  2.61068  3.33283  4.22725  2.84834  3.81395  2.93506  3.05108  2.72589  3.02379  3.31616  5.59331  4.23025    241 e - - -
          2.68618  4.42225  2.77519  2.73123  3.46354  2.40513  3.72494  3.29354  2.67741  2.69355  4.24690  2.90347  2.73739  3.18146  2.89801  2.37887  2.77519  2.98518  4.58477  3.61503
          0.03048  3.90170  4.62405  0.61958  0.77255  0.48576  0.95510
    241   2.50135  5.27378  1.81492  1.60072  4.58367  3.20871  3.68805  4.04610  2.63560  3.59011  4.42379  2.68896  3.78743  2.84571  3.18810  2.72560  3.08080  3.64606  5.77603  4.31769    242 e - - -
          2.68618  4.42225  2.77519  2.73123  3.46354  2.40513  3.72494  3.29354  2.67741  2.69355  4.24690  2.90347  2.73739  3.18146  2.89801  2.37887  2.77519  2.98518  4.58477  3.61503
          0.03048  3.90170  4.62405  0.61958  0.77255  0.48576  0.95510
    242   3.02071  5.15394  0.87703  2.35274  4.53481  3.23255  3.95639  4.12957  3.04597  3.73261  4.71117  2.91065  3.88739  3.19545  3.56631  2.97964  3.35984  3.76558  5.69776  4.40264    243 d - - -
          2.68618  4.42225  2.77519  2.73123  3.46354  2.40513  3.72494  3.29354  2.67741  2.69355  4.24690  2.90347  2.73739  3.18146  2.89801  2.37887  2.77519  2.98518  4.58477  3.61503
          0.03048  3.90170  4.62405  0.61958  0.77255  0.48576  0.95510
    243   3.05381  4.46419  4.37750  3.99425  3.39371  4.09830  4.71682  1.04245  3.82296  1.97357  3.32432  4.23548  4.52654  4.16813  4.01617  3.59627  3.35239  1.84651  5.29071  4.03165    244 i - - -
          2.68618  4.42225  2.77519  2.73123  3.46354  2.40513  3.72494  3.29354  2.67741  2.69355  4.24690  2.90347  2.73739  3.18146  2.89801  2.37887  2.77519  2.98518  4.58477  3.61503
          0.03048  3.90170  4.62405  0.61958  0.77255  0.48576  0.95510
    244   2.65198  4.53955  3.30290  2.72165  3.67913  3.51913  3.69638  3.01749  2.40791  2.26572  3.59430  3.15994  3.90409  2.67981  2.24231  2.78568  2.87789  2.49643  5.05618  3.80065    245 r - - -
          2.68618  4.42225  2.77519  2.73123  3.46354  2.40513  3.72494  3.29354  2.67741  2.69355  4.24690  2.90347  2.73739  3.18146  2.89801  2.37887  2.77519  2.98518  4.58477  3.61503
          0.03048  3.90170  4.62405  0.61958  0.77255  0.48576  0.95510
    245   1.18891  4.13390  3.34023  3.10771  4.21477  2.30145  4.19477  3.53313  3.19139  3.30536  4.17598  3.27111  3.66547  3.48663  3.48585  2.39710  2.70157  3.04498  5.56936  4.36786    246 a - - -
          2.68618  4.42225  2.77519  2.73123  3.46354  2.40513  3.72494  3.29354  2.67741  2.69355  4.24690  2.90347  2.73739  3.18146  2.89801  2.37887  2.77519  2.98518  4.58477  3.61503
          0.03048  3.90170  4.62405  0.61958  0.77255  0.48576  0.95510
    246   3.05381  4.46419  4.37750  3.99425  3.39371  4.09830  4.71682  1.04245  3.82296  1.97357  3.32432  4.23548  4.52654  4.16813  4.01617  3.59627  3.35239  1.84651  5.29071  4.03165    247 i - - -
          2.68618  4.42225  2.77519  2.73123  3.46354  2.40513  3.72494  3.29354  2.67741  2.69355  4.24690  2.90347  2.73739  3.18146  2.89801  2.37887  2.77519  2.98518  4.58477  3.61503
          0.03048  3.90170  4.62405  0.61958  0.77255  0.48576  0.95510
    247   2.41726  4.47206  3.34308  2.77632  3.69783  3.48351  3.76601  2.62235  2.52448  2.64343  3.60075  3.19950  3.90442  2.99863  2.05863  2.76518  2.86045  2.45256  5.10300  3.85066    248 r - - -
          2.68618  4.42225  2.77519  2.73123  3.46354  2.40513  3.72494  3.29354  2.67741  2.69355  4.24690  2.90347  2.73739  3.18146  2.89801  2.37887  2.77519  2.98518  4.58477  3.61503
          0.03048  3.90170  4.62405  0.61958  0.77255  0.48576  0.95510
    248   2.47622  5.01179  2.44998  1.99457  4.31942  3.32233  3.59668  3.75749  2.34918  3.30166  4.10514  2.82092  3.78036  2.73252  2.20377  2.64266  2.90569  3.38679  5.48281  4.11299    249 e - - -
          2.68618  4.42225  2.77519  2.73123  3.46354  2.40513  3.72494  3.29354  2.67741  2.69355  4.24690  2.90347  2.73739  3.18146  2.89801  2.37887  2.77519  2.98518  4.58477  3.61503
          0.03048  3.90170  4.62405  0.61958  0.77255  0.48576  0.95510
    249   2.61115  4.22495  3.63975  3.09194  2.28450  3.60481  3.29075  2.67582  2.99586  2.34397  2.65861  3.41761  3.98718  3.28859  3.28305  2.68115  2.84793  2.48443  4.54725  3.15610    250 f - - -
          2.68618  4.42225  2.77519  2.73123  3.46354  2.40513  3.72494  3.29354  2.67741  2.69355  4.24690  2.90347  2.73739  3.18146  2.89801  2.37887  2.77519  2.98518  4.58477  3.61503
          0.03048  3.90170  4.62405  0.61958  0.77255  0.48576  0.95510
    250   3.11042  4.45350  4.65971  4.12305  3.25901  4.39334  4.79105  1.45052  3.98822  1.39907  3.07327  4.39015  4.65103  4.20954  4.17645  3.74759  3.35396  1.71147  5.25952  4.10597    251 l - - -
          2.68618  4.42225  2.77519  2.73123  3.46354  2.40513  3.72494  3.29354  2.67741  2.69355  4.24690  2.90347  2.73739  3.18146  2.89801  2.37887  2.77519  2.98518  4.58477  3.61503
          0.03048  3.90170  4.62405  0.61958  0.77255  0.48576  0.95510
    251   1.95201  4.26210  3.20287  2.95233  4.13714  3.01838  4.08596  3.44607  3.00660  3.18581  4.10916  3.22064  1.56643  3.35292  3.32369  2.49610  2.78197  3.03444  5.49881  4.26394    252 p - - -
          2.68618  4.42225  2.77519  2.73123  3.46354  2.40513  3.72494  3.29354  2.67741  2.69355  4.24690  2.90347  2.73739  3.18146  2.89801  2.37887  2.77519  2.98518  4.58477  3.61503
          0.03048  3.90170  4.62405  0.61958  0.77255  0.48576  0.95510
    252   2.94603  5.10238  3.29498  2.67076  4.51620  3.58960  3.56162  3.87499  1.66118  3.33304  4.18790  3.10010  3.95947  2.33967  1.60470  2.93860  3.11935  3.55157  5.40334  4.20617    253 r - - -
          2.68618  4.42225  2.77519  2.73123  3.46354  2.40513  3.72494  3.29354  2.67741  2.69355  4.24690  2.90347  2.73739  3.18146  2.89801  2.37887  2.77519  2.98518  4.58477  3.61503
          0.03048  3.90170  4.62405  0.61958  0.77255  0.48576  0.95510
    253   2.98949  5.04460  3.39520  2.77734  4.46088  3.60086  3.60182  3.82772  1.70127  3.30899  4.19747  3.17379  3.99295  2.75015  1.34369  3.00568  3.17282  3.52354  5.37652  4.20076    254 r - - -
          2.68618  4.42225  2.77519  2.73123  3.46354  2.40513  3.72494  3.29354  2.67741  2.69355  4.24690  2.90347  2.73739  3.18146  2.89801  2.37887  2.77519  2.98518  4.58477  3.61503
          0.03048  3.90170  4.62405  0.61958  0.77255  0.48576  0.95510
    254   2.18584  4.77092  2.77092  2.24296  4.11618  3.31190  3.65550  3.51366  2.26581  3.12660  3.96122  2.90623  2.63014  2.82228  2.85290  2.64441  2.87318  3.17874  5.36520  4.04117    255 a - - -
          2.68618  4.42225  2.77519  2.73123  3.46354  2.40513  3.72494  3.29354  2.67741  2.69355  4.24690  2.90347  2.73739  3.18146  2.89801  2.37887  2.77519  2.98518  4.58477  3.61503
          0.03048  3.90170  4.62405  0.61958  0.77255  0.48576  0.95510
    255   2.62840  4.79042  2.71377  2.42595  4.26296  2.81680  3.70891  3.73103  2.45095  3.30893  4.14636  1.78296  3.79257  2.88184  2.54148  2.66173  2.93203  3.34707  5.47229  4.14061    256 n - - -
          2.68618  4.42225  2.77519  2.73123  3.46354  2.40513  3.72494  3.29354  2.67741  2.69355  4.24690  2.90347  2.73739  3.18146  2.89801  2.37887  2.77519  2.98518  4.58477  3.61503
          0.03048  3.90170  4.62405  0.61958  0.77255  0.48576  0.95510
    256   3.09444  4.43598  4.65583  4.11691  3.27989  4.38490  4.78937  1.50499  3.99174  1.42274  3.09095  4.38226  4.64501  4.21064  4.18250  3.73630  3.33786  1.61625  5.26881  4.11714    257 l - - -
          2.68618  4.42225  2.77519  2.73123  3.46354  2.40513  3.72494  3.29354  2.67741  2.69355  4.24690  2.90347  2.73739  3.18146  2.89801  2.37887  2.77519  2.98518  4.58477  3.61503
          0.03048  3.90170  4.62405  0.61958  0.77255  0.48576  0.95510
    257   2.58144  4.76149  2.73080  2.29509  4.02820  3.36858  3.60390  3.42482  2.37500  3.03906  3.86303  2.91701  3.78415  2.75988  2.39588  2.61685  2.40720  2.85738  5.28251  3.95636    258 e - - -
          2.68618  4.42225  2.77519  2.73123  3.46354  2.40513  3.72494  3.29354  2.67741  2.69355  4.24690  2.90347  2.73739  3.18146  2.89801  2.37887  2.77519  2.98518  4.58477  3.61503
          0.03048  3.90170  4.62405  0.61958  0.77255  0.48576  0.95510
    258   3.19387  4.77170  3.70147  3.34323  2.18076  3.90005  2.81811  3.37785  3.17318  2.81757  3.93460  3.55604  4.29805  3.50552  3.40885  3.27716  3.43194  3.20311  3.82401  1.18906    259 y - - -
          2.68618  4.42225  2.77519  2.73123  3.46354  2.40513  3.72494  3.29354  2.67741  2.69355  4.24690  2.90347  2.73739  3.18146  2.89801  2.37887  2.77519  2.98518  4.58477  3.61503
          0.03048  3.90170  4.62405  0.61958  0.77255  0.48576  0.95510
    259   2.97707  5.09461  2.49943  0.98454  4.44443  3.29265  3.88171  3.90412  2.76588  3.51644  4.48897  2.94900  3.89855  3.09662  3.17792  2.95637  3.28146  3.58486  5.61049  4.33249    260 e - - -
          2.68618  4.42225  2.77519  2.73123  3.46354  2.40513  3.72494  3.29354  2.67741  2.69355  4.24690  2.90347  2.73739  3.18146  2.89801  2.37887  2.77519  2.98518  4.58477  3.61503
          0.03048  3.90170  4.62405  0.61958  0.77255  0.48576  0.95510
    260   2.34703  4.39335  3.88476  3.46537  3.34460  3.70109  4.29499  2.32541  3.30358  1.27788  3.27710  3.74683  4.19246  3.66781  3.54867  3.10632  3.09512  2.24309  5.12143  3.88364    261 l - - -
          2.68618  4.42225  2.77519  2.73123  3.46354  2.40513  3.72494  3.29354  2.67741  2.69355  4.24690  2.90347  2.73739  3.18146  2.89801  2.37887  2.77519  2.98518  4.58477  3.61503
          0.03048  3.90170  4.62405  0.61958  0.77255  0.48576  0.95510
    261   3.18581  4.60409  4.48669  3.95943  3.04788  4.30942  4.60624  2.17011  3.73769  0.96831  2.54578  4.26053  4.57307  4.00350  3.92266  3.67286  3.42542  2.25906  5.07152  3.90346    262 l - - -
          2.68618  4.42225  2.77519  2.73123  3.46354  2.40513  3.72494  3.29354  2.67741  2.69355  4.24690  2.90347  2.73739  3.18146  2.89801  2.37887  2.77519  2.98518  4.58477  3.61503
          0.03048  3.90170  4.62405  0.61958  0.77255  0.48576  0.95510
    262   1.77302  4.20791  3.28885  2.92419  4.07101  3.01490  4.01146  3.36986  2.93377  3.11474  3.98163  3.19214  2.20609  3.26084  3.27828  2.43329  2.27367  2.95497  5.43279  4.19650    263 a - - -
          2.68618  4.42225  2.77519  2.73123  3.46354  2.40513  3.72494  3.29354  2.67741  2.69355  4.24690  2.90347  2.73739  3.18146  2.89801  2.37887  2.77519  2.98518  4.58477  3.61503
          0.03048  3.90170  4.62405  0.61958  0.77255  0.48576  0.95510
    263   3.40738  4.75017  4.32110  3.95774  1.68930  4.18666  3.45163  3.16019  3.82377  2.54114  3.78382  3.89240  4.52298  3.90636  3.94419  3.54878  3.63957  3.07261  3.64002  1.10804    264 y - - -
          2.68618  4.42225  2.77519  2.73123  3.46354  2.40513  3.72494  3.29354  2.67741  2.69355  4.24690  2.90347  2.73739  3.18146  2.89801  2.37887  2.77519  2.98518  4.58477  3.61503
          0.03048  3.90170  4.62405  0.61958  0.77255  0.48576  0.95510
    264   3.02648  4.83907  3.15388  2.91659  3.30489  3.47193  1.08232  3.73393  2.75883  3.22431  4.26939  3.32481  4.02598  3.28315  3.02288  3.09684  3.33076  3.46848  4.76959  3.25489    265 h - - -
          2.68618  4.42225  2.77519  2.73123  3.46354  2.40513  3.72494  3.29354  2.67741  2.69355  4.24690  2.90347  2.73739  3.18146  2.89801  2.37887  2.77519  2.98518  4.58477  3.61503
          0.03048  3.90170  4.62405  0.61958  0.77255  0.48576  0.95510
    265   3.03809  4.87559  3.53168  3.03640  4.23756  3.52075  3.84494  3.78112  2.24846  3.29172  4.29094  3.39400  4.02174  3.06364  0.93467  3.12073  3.30194  3.50375  5.30864  4.15837    266 r - - -
          2.68618  4.42225  2.77519  2.73123  3.46354  2.40513  3.72494  3.29354  2.67741  2.69355  4.24690  2.90347  2.73739  3.18146  2.89801  2.37887  2.77519  2.98518  4.58477  3.61503
          0.03048  3.90170  4.62405  0.61958  0.77255  0.48576  0.95510
    266   2.99201  4.53613  4.08067  3.67621  3.22027  3.85584  4.40459  2.39878  3.44274  1.81045  1.32304  3.95014  4.31649  3.82263  3.64465  3.34423  3.29784  2.40831  5.06506  3.82948    267 m - - -
          2.68618  4.42225  2.77519  2.73123  3.46354  2.40513  3.72494  3.29354  2.67741  2.69355  4.24690  2.90347  2.73739  3.18146  2.89801  2.37887  2.77519  2.98518  4.58477  3.61503
          0.03048  3.90170  4.62405  0.61958  0.77255  0.48576  0.95510
    267   2.70100  4.47378  3.38078  3.28377  4.42600  0.68540  4.40246  4.03253  3.46904  3.68304  4.65886  3.54502  3.86586  3.79085  3.70208  2.87371  3.18450  3.55519  5.51364  4.52881    268 G - - -
          2.68618  4.42225  2.77519  2.73123  3.46354  2.40513  3.72494  3.29354  2.67741  2.69355  4.24690  2.90347  2.73739  3.18146  2.89801  2.37887  2.77519  2.98518  4.58477  3.61503
          0.03048  3.90170  4.62405  0.61958  0.77255  0.48576  0.95510
    268   2.85747  5.02079  2.84602  2.50275  4.32305  3.42649  3.64594  3.77479  1.99316  3.29440  4.18369  2.98514  3.90025  1.60429  2.45301  2.85662  3.09082  3.45531  5.42867  4.13965    269 q - - -
          2.68618  4.42225  2.77519  2.73123  3.46354  2.40513  3.72494  3.29354  2.67741  2.69355  4.24690  2.90347  2.73739  3.18146  2.89801  2.37887  2.77519  2.98518  4.58477  3.61503
          0.03048  3.90170  4.62405  0.61958  0.77255  0.48576  0.95510
    269   2.78983  4.54257  3.40012  3.24319  4.23625  3.22841  4.31843  3.78895  3.30295  3.41271  4.46366  3.54706  0.77504  3.69084  3.54536  2.95818  3.23365  3.43102  5.41501  4.35724    270 p - - -
          2.68618  4.42225  2.77519  2.73123  3.46354  2.40513  3.72494  3.29354  2.67741  2.69355  4.24690  2.90347  2.73739  3.18146  2.89801  2.37887  2.77519  2.98518  4.58477  3.61503
          0.03048  3.90170  4.62405  0.61958  0.77255  0.48576  0.95510
    270   2.99851  4.96384  3.17647  2.79222  4.35695  3.48503  3.77493  3.78800  0.99900  3.34661  4.30631  3.21547  3.98316  2.96462  2.43660  3.03847  3.24951  3.49407  5.39946  4.21635    271 k - - -
          2.68618  4.42225  2.77519  2.73123  3.46354  2.40513  3.72494  3.29354  2.67741  2.69355  4.24690  2.90347  2.73739  3.18146  2.89801  2.37887  2.77519  2.98518  4.58477  3.61503
          0.03048  3.90170  4.62405  0.61958  0.77255  0.48576  0.95510
    271   3.28903  4.76619  3.88123  3.61592  2.29376  3.86406  3.63180  3.29414  3.47259  2.74057  3.96609  3.75924  4.33714  3.77163  3.65039  3.42289  3.57581  3.16605  3.93870  0.91854    272 y - - -
          2.68618  4.42225  2.77519  2.73123  3.46354  2.40513  3.72494  3.29354  2.67741  2.69355  4.24690  2.90347  2.73739  3.18146  2.89801  2.37887  2.77519  2.98518  4.58477  3.61503
          0.03048  3.90170  4.62405  0.61958  0.77255  0.48576  0.95510
    272   2.48097  4.95076  2.51977  1.91381  4.30679  2.32975  3.66667  3.74054  2.49804  3.31526  4.14448  2.81168  3.78576  2.56924  2.95622  2.67071  2.95102  3.37541  5.52547  4.15657    273 e - - -
          2.68618  4.42225  2.77519  2.73123  3.46354  2.40513  3.72494  3.29354  2.67741  2.69355  4.24690  2.90347  2.73739  3.18146  2.89801  2.37887  2.77519  2.98518  4.58477  3.61503
          0.03048  3.90170  4.62405  0.61958  0.77255  0.48576  0.95510
    273   3.42164  4.74919  4.35843  3.99691  1.60088  4.20486  3.44616  3.16168  3.86152  2.53665  3.78039  3.90873  4.53536  3.92692  3.97019  3.56503  3.65150  3.07626  3.62715  1.14781    274 y - - -
          2.68618  4.42225  2.77519  2.73123  3.46354  2.40513  3.72494  3.29354  2.67741  2.69355  4.24690  2.90347  2.73739  3.18146  2.89801  2.37887  2.77519  2.98518  4.58477  3.61503
          0.03048  3.90170  4.62405  0.61958  0.77255  0.48576  0.95510
    274   3.18786  4.64135  4.23647  3.87625  3.14656  4.01937  4.52281  2.35199  3.64372  0.84004  3.16003  4.14891  4.44957  4.00506  3.81509  3.59335  3.48071  2.39695  5.03666  3.76679    275 l - - -
          2.68618  4.42225  2.77519  2.73123  3.46354  2.40513  3.72494  3.29354  2.67741  2.69355  4.24690  2.90347  2.73739  3.18146  2.89801  2.37887  2.77519  2.98518  4.58477  3.61503
          0.03048  3.90170  4.62405  0.61958  0.77255  0.48576  0.95510
    275   2.59544  4.59549  2.84975  2.64631  4.27357  1.39675  3.90438  3.72145  2.32891  3.36074  4.24333  3.07007  3.80325  3.12886  3.03169  2.68903  2.97313  3.31891  5.49826  4.24956    276 g - - -
          2.68618  4.42225  2.77519  2.73123  3.46354  2.40513  3.72494  3.29354  2.67741  2.69355  4.24690  2.90347  2.73739  3.18146  2.89801  2.37887  2.77519  2.98518  4.58477  3.61503
          0.03048  3.90170  4.62405  0.61958  0.77255  0.48576  0.95510
    276   3.03809  4.87559  3.53168  3.03640  4.23756  3.52075  3.84494  3.78112  2.24846  3.29172  4.29094  3.39400  4.02174  3.06364  0.93467  3.12073  3.30194  3.50375  5.30864  4.15837    277 r - - -
          2.68618  4.42225  2.77519  2.73123  3.46354  2.40513  3.72494  3.29354  2.67741  2.69355  4.24690  2.90347  2.73739  3.18146  2.89801  2.37887  2.77519  2.98518  4.58477  3.61503
          0.03048  3.90170  4.62405  0.61958  0.77255  0.48576  0.95510
    277   2.42577  4.82611  2.84042  2.13639  4.15604  3.33925  3.60591  3.57592  2.34412  3.15367  3.96638  2.89560  3.31759  2.75226  2.36184  2.37040  2.84527  3.22651  5.36415  4.03072    278 e - - -
          2.68618  4.42225  2.77519  2.73123  3.46354  2.40513  3.72494  3.29354  2.67741  2.69355  4.24690  2.90347  2.73739  3.18146  2.89801  2.37887  2.77519  2.98518  4.58477  3.61503
          0.03048  3.90170  4.62405  0.61958  0.77255  0.48576  0.95510
    278   3.43337  4.74461  4.40069  4.04180  1.45113  4.22285  3.44366  3.15616  3.90386  2.52483  3.77021  3.92792  4.54754  3.95055  3.99821  3.58178  3.66104  3.07401  3.61718  1.24511    279 y - - -
          2.68618  4.42225  2.77519  2.73123  3.46354  2.40513  3.72494  3.29354  2.67741  2.69355  4.24690  2.90347  2.73739  3.18146  2.89801  2.37887  2.77519  2.98518  4.58477  3.61503
          0.03048  3.90170  4.62405  0.61958  0.77255  0.48576  0.95510
    279   2.39490  4.74747  2.68435  2.02066  4.19387  3.23512  3.69445  3.60987  2.53384  3.21720  4.04456  2.87976  2.58145  2.86271  2.98382  2.30602  2.86624  3.24034  5.44818  4.10662    280 e - - -
          2.68618  4.42225  2.77519  2.73123  3.46354  2.40513  3.72494  3.29354  2.67741  2.69355  4.24690  2.90347  2.73739  3.18146  2.89801  2.37887  2.77519  2.98518  4.58477  3.61503
          0.03048  3.90170  4.62405  0.61958  0.77255  0.48576  0.95510
    280   2.86204  4.35663  4.08389  3.52299  2.95804  3.93559  4.10755  2.38308  3.37333  1.48318  2.26887  3.80975  4.25474  3.63344  3.59741  3.23200  3.09019  2.36617  4.70613  2.79911    281 l - - -
          2.68618  4.42225  2.77519  2.73123  3.46354  2.40513  3.72494  3.29354  2.67741  2.69355  4.24690  2.90347  2.73739  3.18146  2.89801  2.37887  2.77519  2.98518  4.58477  3.61503
          0.03048  3.90170  4.62405  0.61958  0.77255  0.48576  0.95510
    281   2.34685  5.00959  2.25586  1.88954  4.37619  2.34897  3.67791  3.82157  2.57809  3.39227  4.21556  2.76541  3.77238  2.83704  3.08970  2.66128  2.96601  3.43871  5.60101  4.20109    282 e - - -
          2.68618  4.42225  2.77519  2.73123  3.46354  2.40513  3.72494  3.29354  2.67741  2.69355  4.24690  2.90347  2.73739  3.18146  2.89801  2.37887  2.77519  2.98518  4.58477  3.61503
          0.03048  3.90170  4.62405  0.61958  0.77255  0.48576  0.95510
    282   2.74080  4.97657  1.63363  2.26623  4.53166  1.82736  3.82417  4.03825  2.82737  3.61660  4.47667  2.80585  3.78985  3.01662  3.35234  2.72844  3.08460  3.60621  5.73805  4.36506    283 d - - -
          2.68618  4.42225  2.77519  2.73123  3.46354  2.40513  3.72494  3.29354  2.67741  2.69355  4.24690  2.90347  2.73739  3.18146  2.89801  2.37887  2.77519  2.98518  4.58477  3.61503
          0.03048  3.90170  4.62405  0.61958  0.77255  0.48576  0.95510
    283   1.68334  4.30710  3.38285  2.90200  3.76286  3.27259  3.89680  2.94229  2.75222  2.75299  3.69185  3.24298  3.82573  3.16024  2.71693  2.62993  2.78790  2.33079  5.18337  3.93840    284 a - - -
          2.68618  4.42225  2.77519  2.73123  3.46354  2.40513  3.72494  3.29354  2.67741  2.69355  4.24690  2.90347  2.73739  3.18146  2.89801  2.37887  2.77519  2.98518  4.58477  3.61503
          0.03048  3.90170  4.62405  0.61958  0.77255  0.48576  0.95510
    284   2.61803  4.77034  3.01669  2.46870  4.04961  3.41077  3.59536  3.44843  2.00562  3.04297  3.87101  2.96367  3.81088  2.56224  2.50399  2.41333  2.67740  2.86245  5.26748  3.96716    285 k - - -
          2.68618  4.42225  2.77519  2.73123  3.46354  2.40513  3.72494  3.29354  2.67741  2.69355  4.24690  2.90347  2.73739  3.18146  2.89801  2.37887  2.77519  2.98518  4.58477  3.61503
          0.03048  3.90170  4.62405  0.61958  0.77255  0.48576  0.95510
    285   2.34703  4.39335  3.88476  3.46537  3.34460  3.70109  4.29499  2.32541  3.30358  1.27788  3.27710  3.74683  4.19246  3.66781  3.54867  3.10632  3.09512  2.24309  5.12143  3.88364    286 l - - -
          2.68618  4.42225  2.77519  2.73123  3.46354  2.40513  3.72494  3.29354  2.67741  2.69355  4.24690  2.90347  2.73739  3.18146  2.89801  2.37887  2.77519  2.98518  4.58477  3.61503
          0.03048  3.90170  4.62405  0.61958  0.77255  0.48576  0.95510
    286   2.51299  5.23834  1.71772  1.98319  4.53019  3.23289  3.65843  4.00537  2.56165  3.53044  4.34948  2.70568  3.78244  2.42393  3.09290  2.70249  3.03754  3.60759  5.71006  4.26782    287 d - - -
          2.68618  4.42225  2.77519  2.73123  3.46354  2.40513  3.72494  3.29354  2.67741  2.69355  4.24690  2.90347  2.73739  3.18146  2.89801  2.37887  2.77519  2.98518  4.58477  3.61503
          0.03048  3.90170  4.62405  0.61958  0.77255  0.48576  0.95510
    287   2.78626  5.21511  2.12888  1.44280  4.52912  3.22344  3.68355  4.00072  2.60127  3.54052  4.37248  2.71503  3.15490  2.84146  3.12883  2.72076  3.06071  3.60681  5.71930  4.28432    288 e - - -
          2.68618  4.42225  2.77519  2.73123  3.46354  2.40513  3.72494  3.29354  2.67741  2.69355  4.24690  2.90347  2.73739  3.18146  2.89801  2.37887  2.77519  2.98518  4.58477  3.61503
          0.03048  3.90170  4.62405  0.61958  0.77255  0.48576  0.95510
    288   1.75921  4.51145  2.93238  2.57083  4.03109  3.20882  3.77096  3.41183  2.60308  3.07220  3.92228  2.68515  3.76347  2.70521  2.99430  2.57996  2.53253  3.05867  5.33938  4.04912    289 a - - -
          2.68618  4.42225  2.77519  2.73123  3.46354  2.40513  3.72494  3.29354  2.67741  2.69355  4.24690  2.90347  2.73739  3.18146  2.89801  2.37887  2.77519  2.98518  4.58477  3.61503
          0.03048  3.90170  4.62405  0.61958  0.77255  0.48576  0.95510
    289   2.57395  4.20965  3.58834  3.02533  2.85741  3.58279  3.84497  2.41701  2.74212  1.99265  3.28101  3.38511  3.96183  3.24034  3.23779  2.55647  2.80930  2.39074  4.77474  3.52504    290 l - - -
          2.68618  4.42225  2.77519  2.73123  3.46354  2.40513  3.72494  3.29354  2.67741  2.69355  4.24690  2.90347  2.73739  3.18146  2.89801  2.37887  2.77519  2.98518  4.58477  3.61503
          0.03048  3.90170  4.62405  0.61958  0.77255  0.48576  0.95510
    290   3.03864  4.44159  4.46614  3.90667  2.26407  4.19473  4.40749  2.06687  3.78496  1.54473  1.95221  4.15275  4.46020  3.94638  3.95146  3.51384  3.26611  2.26362  4.84391  3.60094    291 l - - -
          2.68618  4.42225  2.77519  2.73123  3.46354  2.40513  3.72494  3.29354  2.67741  2.69355  4.24690  2.90347  2.73739  3.18146  2.89801  2.37887  2.77519  2.98518  4.58477  3.61503
          0.03048  3.90170  4.62405  0.61958  0.77255  0.48576  0.95510
    291   2.48236  4.89401  2.89602  2.44909  4.25299  3.38668  3.61043  3.65457  1.68243  3.21138  4.04259  2.94350  3.26582  2.56339  2.56464  2.70675  2.93070  3.31221  5.39288  4.09333    292 k - - -
          2.68618  4.42225  2.77519  2.73123  3.46354  2.40513  3.72494  3.29354  2.67741  2.69355  4.24690  2.90347  2.73739  3.18146  2.89801  2.37887  2.77519  2.98518  4.58477  3.61503
          0.03048  3.90170  4.62405  0.61958  0.77255  0.48576  0.95510
    292   2.84843  5.00873  3.09253  2.58329  4.36600  3.49758  3.59067  3.78532  2.02148  3.28748  4.13926  2.75865  3.91131  2.37725  1.59751  2.85343  3.05586  3.45519  5.38656  4.13559    293 r - - -
          2.68618  4.42225  2.77519  2.73123  3.46354  2.40513  3.72494  3.29354  2.67741  2.69355  4.24690  2.90347  2.73739  3.18146  2.89801  2.37887  2.77519  2.98518  4.58477  3.61503
          0.03048  3.90170  4.62405  0.61958  0.77255  0.48576  0.95510
    293   3.18786  4.64135  4.23647  3.87625  3.14656  4.01937  4.52281  2.35199  3.64372  0.84004  3.16003  4.14891  4.44957  4.00506  3.81509  3.59335  3.48071  2.39695  5.03666  3.76679    294 l - - -
          2.68618  4.42225  2.77519  2.73123  3.46354  2.40513  3.72494  3.29354  2.67741  2.69355  4.24690  2.90347  2.73739  3.18146  2.89801  2.37887  2.77519  2.98518  4.58477  3.61503
          0.03048  3.90170  4.62405  0.61958  0.77255  0.48576  0.95510
    294   2.69248  4.96531  2.87657  2.40076  4.28743  3.40101  3.57702  3.70473  2.07437  3.23970  4.05262  2.43198  3.81786  2.27129  2.40884  2.68815  2.66924  3.35313  5.40398  4.08742    295 k - - -
          2.68618  4.42225  2.77519  2.73123  3.46354  2.40513  3.72494  3.29354  2.67741  2.69355  4.24690  2.90347  2.73739  3.18146  2.89801  2.37887  2.77519  2.98518  4.58477  3.61503
          0.03048  3.90170  4.62405  0.61958  0.77255  0.48576  0.95510
    295   2.41603  4.67910  2.71956  2.19428  3.93042  3.35959  3.63258  2.90736  2.47036  2.95833  3.79479  2.93252  3.78566  2.80679  2.92257  2.45622  2.54005  3.00307  5.23391  3.91419    296 e - - -
          2.68618  4.42225  2.77519  2.73123  3.46354  2.40513  3.72494  3.29354  2.67741  2.69355  4.24690  2.90347  2.73739  3.18146  2.89801  2.37887  2.77519  2.98518  4.58477  3.61503
          0.03048  3.90170  4.62405  0.61958  0.77255  0.48576  0.95510
    296   3.06364  4.42501  4.58986  4.02738  3.17460  4.31511  4.66012  1.64852  3.91194  1.47995  2.29012  4.29458  4.56373  4.09406  4.08949  3.64377  3.29498  1.81406  5.13683  4.02417    297 l - - -
          2.68618  4.42225  2.77519  2.73123  3.46354  2.40513  3.72494  3.29354  2.67741  2.69355  4.24690  2.90347  2.73739  3.18146  2.89801  2.37887  2.77519  2.98518  4.58477  3.61503
          0.03048  3.90170  4.62405  0.61958  0.77255  0.48576  0.95510
    297   1.85665  4.21681  3.56743  3.07098  3.59036  3.35725  3.99386  2.61968  2.99244  2.26095  3.53509  3.37690  3.89225  3.31961  3.31130  2.49667  2.79421  2.12739  5.08869  3.85440    298 a - - -
          2.68618  4.42225  2.77519  2.73123  3.46354  2.40513  3.72494  3.29354  2.67741  2.69355  4.24690  2.90347  2.73739  3.18146  2.89801  2.37887  2.77519  2.98518  4.58477  3.61503
          0.11277  3.90170  2.44834  0.61958  0.77255  0.48576  0.95510
    298   2.32310  4.68251  3.08079  2.53046  3.91449  3.43164  3.16777  3.31205  2.07536  2.68972  3.78100  3.00504  3.82645  2.77532  2.44718  2.69545  2.85258  3.02382  5.16817  3.88798    299 k - - -
          2.68596  4.42236  2.77530  2.73118  3.46364  2.40507  3.72505  3.29364  2.67736  2.69365  4.24700  2.90330  2.73750  3.18157  2.89798  2.37886  2.77530  2.98529  4.58416  3.61475
          0.24780  1.51646        *  1.21299  0.35284  0.00000        *
//
```
