## Additional File 1 for "Sulfoquinovose is exclusively metabolized by the gut microbiota and degraded differently in mice and humans": IseD.hmm

```
HMMER3/f [3.3 | Nov 2019]
NAME  IseD
LENG  384
ALPH  amino
RF    no
MM    no
CONS  yes
CS    no
MAP   yes
DATE  Mon May 27 01:02:55 2024
NSEQ  16
EFFN  0.582031
CKSUM 147389394
STATS LOCAL MSV      -11.3492  0.69951
STATS LOCAL VITERBI  -12.3203  0.69951
STATS LOCAL FORWARD   -5.9811  0.69951
HMM          A        C        D        E        F        G        H        I        K        L        M        N        P        Q        R        S        T        V        W        Y   
            m->m     m->i     m->d     i->m     i->i     d->m     d->d
  COMPO   2.30460  4.20280  2.90371  2.81913  3.35856  2.85683  3.74744  2.76824  2.83698  2.40193  3.56875  3.18226  3.26566  3.23634  3.01412  2.65129  2.80775  2.49384  4.87267  3.66355
          2.68618  4.42225  2.77519  2.73123  3.46354  2.40513  3.72494  3.29354  2.67741  2.69355  4.24690  2.90347  2.73739  3.18146  2.89801  2.37887  2.77519  2.98518  4.58477  3.61503
          0.02957  3.93142  4.65377  0.61958  0.77255  0.00000        *
      1   3.06908  4.49027  4.44673  3.91077  3.15382  4.22090  4.57918  1.81187  3.73668  1.61836  1.70438  4.19404  4.51638  3.98954  3.93248  3.56845  3.31459  2.10503  5.11090  3.95753      1 l - - -
          2.68618  4.42225  2.77519  2.73123  3.46354  2.40513  3.72494  3.29354  2.67741  2.69355  4.24690  2.90347  2.73739  3.18146  2.89801  2.37887  2.77519  2.98518  4.58477  3.61503
          0.02957  3.93142  4.65377  0.61958  0.77255  0.48576  0.95510
      2   2.55425  4.62323  2.83964  2.55724  4.14067  3.20455  3.79465  3.63261  2.57533  3.24148  4.10781  3.00179  3.79135  2.38574  2.93837  1.57386  2.89929  3.24952  5.42690  4.09677      2 s - - -
          2.68618  4.42225  2.77519  2.73123  3.46354  2.40513  3.72494  3.29354  2.67741  2.69355  4.24690  2.90347  2.73739  3.18146  2.89801  2.37887  2.77519  2.98518  4.58477  3.61503
          0.02957  3.93142  4.65377  0.61958  0.77255  0.48576  0.95510
      3   3.00316  5.12619  2.51278  0.94442  4.47983  3.31218  3.90406  3.94543  2.79200  3.55307  4.52448  2.96666  3.91955  3.11847  3.20697  2.97956  3.30783  3.62318  5.64030  4.36254      3 e - - -
          2.68618  4.42225  2.77519  2.73123  3.46354  2.40513  3.72494  3.29354  2.67741  2.69355  4.24690  2.90347  2.73739  3.18146  2.89801  2.37887  2.77519  2.98518  4.58477  3.61503
          0.02957  3.93142  4.65377  0.61958  0.77255  0.48576  0.95510
      4   3.33356  4.71804  4.31950  4.04521  0.92000  4.00951  3.90374  2.84999  3.95076  2.20648  3.57146  4.08570  4.46679  4.10250  4.05593  3.60046  3.63473  2.84502  4.13538  2.49502      4 f - - -
          2.68618  4.42225  2.77519  2.73123  3.46354  2.40513  3.72494  3.29354  2.67741  2.69355  4.24690  2.90347  2.73739  3.18146  2.89801  2.37887  2.77519  2.98518  4.58477  3.61503
          0.02957  3.93142  4.65377  0.61958  0.77255  0.48576  0.95510
      5   2.77091  4.39165  3.87690  3.42753  3.36184  3.70742  4.25429  2.35648  3.24396  1.32077  3.28929  3.71971  4.18343  3.61993  3.49390  3.09393  2.42953  2.26650  5.10981  3.87864      5 l - - -
          2.68618  4.42225  2.77519  2.73123  3.46354  2.40513  3.72494  3.29354  2.67741  2.69355  4.24690  2.90347  2.73739  3.18146  2.89801  2.37887  2.77519  2.98518  4.58477  3.61503
          0.02957  3.93142  4.65377  0.61958  0.77255  0.48576  0.95510
      6   3.07743  4.50735  4.45655  3.96070  3.19507  4.20306  4.64026  2.05802  3.78047  1.11794  3.06343  4.22717  4.54055  4.05481  3.97760  3.58384  3.34489  1.75152  5.16647  3.96869      6 l - - -
          2.68618  4.42225  2.77519  2.73123  3.46354  2.40513  3.72494  3.29354  2.67741  2.69355  4.24690  2.90347  2.73739  3.18146  2.89801  2.37887  2.77519  2.98518  4.58477  3.61503
          0.02957  3.93142  4.65377  0.61958  0.77255  0.48576  0.95510
      7   2.75476  4.86531  2.92103  2.57119  4.37287  2.50836  3.72559  3.79200  1.39046  3.35637  4.21595  3.03390  3.87045  2.89393  2.60421  2.78953  3.03761  3.42734  5.47445  4.21740      7 k - - -
          2.68618  4.42225  2.77519  2.73123  3.46354  2.40513  3.72494  3.29354  2.67741  2.69355  4.24690  2.90347  2.73739  3.18146  2.89801  2.37887  2.77519  2.98518  4.58477  3.61503
          0.02957  3.93142  4.65377  0.61958  0.77255  0.48576  0.95510
      8   2.83030  4.57791  3.44383  3.29132  4.28154  3.26208  4.36399  3.84203  3.35365  3.46252  4.51485  3.59212  0.72498  3.74064  3.59256  2.99962  3.27649  3.48070  5.45201  4.40299      8 p - - -
          2.68618  4.42225  2.77519  2.73123  3.46354  2.40513  3.72494  3.29354  2.67741  2.69355  4.24690  2.90347  2.73739  3.18146  2.89801  2.37887  2.77519  2.98518  4.58477  3.61503
          0.02957  3.93142  4.65377  0.61958  0.77255  0.48576  0.95510
      9   3.01638  5.08490  3.42930  2.79075  4.51486  3.62696  3.60404  3.87328  1.63914  3.34108  4.22487  3.18627  4.00992  2.74799  1.34369  3.02606  3.19238  3.56605  5.39894  4.22930      9 r - - -
          2.68618  4.42225  2.77519  2.73123  3.46354  2.40513  3.72494  3.29354  2.67741  2.69355  4.24690  2.90347  2.73739  3.18146  2.89801  2.37887  2.77519  2.98518  4.58477  3.61503
          0.02957  3.93142  4.65377  0.61958  0.77255  0.48576  0.95510
     10   3.08601  4.45014  4.57874  4.07007  2.39678  4.27530  4.50393  1.32091  3.94700  1.74110  3.09160  4.27498  4.56893  4.12983  4.10905  3.63421  3.33208  1.98753  4.89636  3.54299     10 i - - -
          2.68618  4.42225  2.77519  2.73123  3.46354  2.40513  3.72494  3.29354  2.67741  2.69355  4.24690  2.90347  2.73739  3.18146  2.89801  2.37887  2.77519  2.98518  4.58477  3.61503
          0.02957  3.93142  4.65377  0.61958  0.77255  0.48576  0.95510
     11   2.57748  2.82648  3.62309  3.04948  3.43217  3.53626  3.88114  2.28363  2.81735  2.43515  3.40124  3.39199  3.96017  3.22788  2.34963  2.83491  2.83783  2.42368  4.91365  3.68462     11 i - - -
          2.68618  4.42225  2.77519  2.73123  3.46354  2.40513  3.72494  3.29354  2.67741  2.69355  4.24690  2.90347  2.73739  3.18146  2.89801  2.37887  2.77519  2.98518  4.58477  3.61503
          0.02957  3.93142  4.65377  0.61958  0.77255  0.48576  0.95510
     12   3.33356  4.71804  4.31950  4.04521  0.92000  4.00951  3.90374  2.84999  3.95076  2.20648  3.57146  4.08570  4.46679  4.10250  4.05593  3.60046  3.63473  2.84502  4.13538  2.49502     12 f - - -
          2.68618  4.42225  2.77519  2.73123  3.46354  2.40513  3.72494  3.29354  2.67741  2.69355  4.24690  2.90347  2.73739  3.18146  2.89801  2.37887  2.77519  2.98518  4.58477  3.61503
          0.02957  3.93142  4.65377  0.61958  0.77255  0.48576  0.95510
     13   2.73893  4.50859  3.42478  3.33164  4.47299  0.64367  4.44837  4.08689  3.52094  3.73364  4.70982  3.58904  3.90162  3.84041  3.75057  2.91252  3.22475  3.60382  5.55263  4.57686     13 G - - -
          2.68618  4.42225  2.77519  2.73123  3.46354  2.40513  3.72494  3.29354  2.67741  2.69355  4.24690  2.90347  2.73739  3.18146  2.89801  2.37887  2.77519  2.98518  4.58477  3.61503
          0.02957  3.93142  4.65377  0.61958  0.77255  0.48576  0.95510
     14   2.65153  4.77369  2.79002  2.49706  4.18872  3.27465  3.73450  3.69023  2.44596  3.27073  4.14096  2.96952  3.82372  1.69281  2.79596  2.22709  2.96031  3.32582  5.43245  4.09276     14 q - - -
          2.68618  4.42225  2.77519  2.73123  3.46354  2.40513  3.72494  3.29354  2.67741  2.69355  4.24690  2.90347  2.73739  3.18146  2.89801  2.37887  2.77519  2.98518  4.58477  3.61503
          0.02957  3.93142  4.65377  0.61958  0.77255  0.48576  0.95510
     15   2.82167  5.11479  1.26971  2.22865  4.62425  2.32733  3.83448  4.14711  2.86163  3.70973  4.57733  2.78391  3.81680  3.02536  3.41134  2.78194  3.15786  3.71360  5.81714  4.41991     15 d - - -
          2.68618  4.42225  2.77519  2.73123  3.46354  2.40513  3.72494  3.29354  2.67741  2.69355  4.24690  2.90347  2.73739  3.18146  2.89801  2.37887  2.77519  2.98518  4.58477  3.61503
          0.02957  3.93142  4.65377  0.61958  0.77255  0.48576  0.95510
     16   1.23147  4.12229  3.40548  3.14196  4.18678  2.92081  4.19735  3.50144  3.18460  3.28000  4.14830  3.28607  3.67051  3.48763  3.47717  1.90866  2.68625  3.01826  5.56559  4.34344     16 a - - -
          2.68618  4.42225  2.77519  2.73123  3.46354  2.40513  3.72494  3.29354  2.67741  2.69355  4.24690  2.90347  2.73739  3.18146  2.89801  2.37887  2.77519  2.98518  4.58477  3.61503
          0.02957  3.93142  4.65377  0.61958  0.77255  0.48576  0.95510
     17   2.77091  4.39165  3.87690  3.42753  3.36184  3.70742  4.25429  2.35648  3.24396  1.32077  3.28929  3.71971  4.18343  3.61993  3.49390  3.09393  2.42953  2.26650  5.10981  3.87864     17 l - - -
          2.68618  4.42225  2.77519  2.73123  3.46354  2.40513  3.72494  3.29354  2.67741  2.69355  4.24690  2.90347  2.73739  3.18146  2.89801  2.37887  2.77519  2.98518  4.58477  3.61503
          0.02957  3.93142  4.65377  0.61958  0.77255  0.48576  0.95510
     18   2.06402  4.45452  3.13711  2.69388  4.07841  3.18999  3.80399  3.47216  2.56631  3.11817  3.96091  3.08616  3.76031  3.00232  2.38688  1.83290  2.78940  3.09031  5.36170  4.09020     18 s - - -
          2.68618  4.42225  2.77519  2.73123  3.46354  2.40513  3.72494  3.29354  2.67741  2.69355  4.24690  2.90347  2.73739  3.18146  2.89801  2.37887  2.77519  2.98518  4.58477  3.61503
          0.02957  3.93142  4.65377  0.61958  0.77255  0.48576  0.95510
     19   2.47155  4.34218  3.49716  2.52986  3.54942  3.62902  3.95921  2.16414  2.92641  2.45536  3.46040  3.39022  4.03119  3.26166  3.27688  2.91273  2.89866  1.78608  5.07198  3.83040     19 v - - -
          2.68618  4.42225  2.77519  2.73123  3.46354  2.40513  3.72494  3.29354  2.67741  2.69355  4.24690  2.90347  2.73739  3.18146  2.89801  2.37887  2.77519  2.98518  4.58477  3.61503
          0.02957  3.93142  4.65377  0.61958  0.77255  0.48576  0.95510
     20   3.20366  4.56904  4.63586  4.11606  3.12667  4.40742  4.74262  1.74587  3.92991  1.04481  2.97278  4.39411  4.65812  4.16176  4.10252  3.77843  3.44522  2.05364  5.16126  3.99076     20 l - - -
          2.68618  4.42225  2.77519  2.73123  3.46354  2.40513  3.72494  3.29354  2.67741  2.69355  4.24690  2.90347  2.73739  3.18146  2.89801  2.37887  2.77519  2.98518  4.58477  3.61503
          0.02957  3.93142  4.65377  0.61958  0.77255  0.48576  0.95510
     21   2.34674  4.71155  2.58121  2.39019  4.25604  2.57654  3.73015  3.69174  2.60045  3.28680  4.10174  2.11115  3.74811  2.89683  3.07059  2.47933  2.60806  3.28735  5.50779  4.16004     21 n - - -
          2.68618  4.42225  2.77519  2.73123  3.46354  2.40513  3.72494  3.29354  2.67741  2.69355  4.24690  2.90347  2.73739  3.18146  2.89801  2.37887  2.77519  2.98518  4.58477  3.61503
          0.02957  3.93142  4.65377  0.61958  0.77255  0.48576  0.95510
     22   2.80831  5.23704  2.29713  1.50274  4.54084  3.28148  3.66055  3.99890  2.10451  3.52064  4.34639  2.75806  3.81509  2.80891  2.92931  2.74349  3.06334  3.61221  5.68052  4.27260     22 e - - -
          2.68618  4.42225  2.77519  2.73123  3.46354  2.40513  3.72494  3.29354  2.67741  2.69355  4.24690  2.90347  2.73739  3.18146  2.89801  2.37887  2.77519  2.98518  4.58477  3.61503
          0.02957  3.93142  4.65377  0.61958  0.77255  0.48576  0.95510
     23   3.09470  4.53344  4.44544  3.95791  3.16673  4.19835  4.63163  2.09572  3.76511  1.05013  3.04329  4.22524  4.53962  4.04559  3.95904  3.58623  3.36459  1.87616  5.14791  3.94406     23 l - - -
          2.68618  4.42225  2.77519  2.73123  3.46354  2.40513  3.72494  3.29354  2.67741  2.69355  4.24690  2.90347  2.73739  3.18146  2.89801  2.37887  2.77519  2.98518  4.58477  3.61503
          0.02957  3.93142  4.65377  0.61958  0.77255  0.48576  0.95510
     24   2.28650  4.26827  3.16481  2.85087  4.19331  3.00274  4.00316  3.60306  2.90733  3.27536  4.11378  3.14711  2.23130  3.23667  3.26387  1.61364  2.57303  3.12734  5.51786  4.25959     24 s - - -
          2.68618  4.42225  2.77519  2.73123  3.46354  2.40513  3.72494  3.29354  2.67741  2.69355  4.24690  2.90347  2.73739  3.18146  2.89801  2.37887  2.77519  2.98518  4.58477  3.61503
          0.02957  3.93142  4.65377  0.61958  0.77255  0.48576  0.95510
     25   1.54198  4.26664  3.74570  3.31413  3.63375  3.44781  4.22660  2.01191  3.22538  2.44115  3.55873  3.57115  4.01969  3.56367  3.51348  2.84396  2.91741  2.20351  5.25260  4.01404     25 a - - -
          2.68618  4.42225  2.77519  2.73123  3.46354  2.40513  3.72494  3.29354  2.67741  2.69355  4.24690  2.90347  2.73739  3.18146  2.89801  2.37887  2.77519  2.98518  4.58477  3.61503
          0.02957  3.93142  4.65377  0.61958  0.77255  0.48576  0.95510
     26   2.60153  4.17981  3.12990  2.56158  3.92751  3.42282  3.43475  3.32166  2.33443  2.94479  3.78939  3.03228  3.83040  2.72773  2.05291  2.59424  2.47174  3.02348  5.19519  3.91427     26 r - - -
          2.68618  4.42225  2.77519  2.73123  3.46354  2.40513  3.72494  3.29354  2.67741  2.69355  4.24690  2.90347  2.73739  3.18146  2.89801  2.37887  2.77519  2.98518  4.58477  3.61503
          0.02957  3.93142  4.65377  0.61958  0.77255  0.48576  0.95510
     27   2.68644  4.98206  2.72934  2.34143  4.28653  3.35737  3.39267  3.72736  2.05395  3.27217  4.08450  2.30485  3.80686  2.64156  2.71731  2.24427  2.92397  3.36892  5.44731  4.09996     27 k - - -
          2.68618  4.42225  2.77519  2.73123  3.46354  2.40513  3.72494  3.29354  2.67741  2.69355  4.24690  2.90347  2.73739  3.18146  2.89801  2.37887  2.77519  2.98518  4.58477  3.61503
          0.02957  3.93142  4.65377  0.61958  0.77255  0.48576  0.95510
     28   2.01230  4.22351  3.94748  3.54961  3.70376  3.47312  4.41690  2.21412  3.46490  2.46821  3.60159  3.72415  4.07966  3.78408  3.72025  2.89631  2.94453  1.32046  5.36966  4.14513     28 v - - -
          2.68618  4.42225  2.77519  2.73123  3.46354  2.40513  3.72494  3.29354  2.67741  2.69355  4.24690  2.90347  2.73739  3.18146  2.89801  2.37887  2.77519  2.98518  4.58477  3.61503
          0.02957  3.93142  4.65377  0.61958  0.77255  0.48576  0.95510
     29   3.01144  4.50694  4.06400  3.58019  2.69440  3.98373  3.95212  2.53932  3.38253  1.26381  3.22823  3.82343  4.33135  3.68320  3.59425  3.32659  3.24983  2.51593  4.41507  2.31269     29 l - - -
          2.68618  4.42225  2.77519  2.73123  3.46354  2.40513  3.72494  3.29354  2.67741  2.69355  4.24690  2.90347  2.73739  3.18146  2.89801  2.37887  2.77519  2.98518  4.58477  3.61503
          0.02957  3.93142  4.65377  0.61958  0.77255  0.48576  0.95510
     30   3.07743  4.50735  4.45655  3.96070  3.19507  4.20306  4.64026  2.05802  3.78047  1.11794  3.06343  4.22717  4.54055  4.05481  3.97760  3.58384  3.34489  1.75152  5.16647  3.96869     30 l - - -
          2.68618  4.42225  2.77519  2.73123  3.46354  2.40513  3.72494  3.29354  2.67741  2.69355  4.24690  2.90347  2.73739  3.18146  2.89801  2.37887  2.77519  2.98518  4.58477  3.61503
          0.02957  3.93142  4.65377  0.61958  0.77255  0.48576  0.95510
     31   3.01306  4.38038  4.59648  4.10755  3.51280  4.27239  4.85334  1.54344  3.98330  2.04601  3.34340  4.34353  4.62837  4.27280  4.20183  3.65902  3.28985  1.10951  5.44309  4.22197     31 v - - -
          2.68618  4.42225  2.77519  2.73123  3.46354  2.40513  3.72494  3.29354  2.67741  2.69355  4.24690  2.90347  2.73739  3.18146  2.89801  2.37887  2.77519  2.98518  4.58477  3.61503
          0.02957  3.93142  4.65377  0.61958  0.77255  0.48576  0.95510
     32   2.28001  2.68268  3.84633  3.42778  3.81529  3.08743  4.24040  2.88405  3.29780  2.81963  3.78410  3.49276  3.78358  3.61049  3.53794  2.52376  1.46464  2.57612  5.29957  4.09900     32 t - - -
          2.68618  4.42225  2.77519  2.73123  3.46354  2.40513  3.72494  3.29354  2.67741  2.69355  4.24690  2.90347  2.73739  3.18146  2.89801  2.37887  2.77519  2.98518  4.58477  3.61503
          0.02957  3.93142  4.65377  0.61958  0.77255  0.48576  0.95510
     33   3.05312  5.19026  0.83707  2.37237  4.57523  3.25550  3.98330  4.17686  3.07862  3.77470  4.75409  2.93171  3.91246  3.22255  3.60285  3.00884  3.39295  3.80977  5.73237  4.43840     33 d - - -
          2.68618  4.42225  2.77519  2.73123  3.46354  2.40513  3.72494  3.29354  2.67741  2.69355  4.24690  2.90347  2.73739  3.18146  2.89801  2.37887  2.77519  2.98518  4.58477  3.61503
          0.02957  3.93142  4.65377  0.61958  0.77255  0.48576  0.95510
     34   2.73565  4.98418  2.85490  2.42764  4.32492  3.40372  3.60845  3.74483  1.93242  3.27664  4.10454  2.93165  2.93323  2.03105  2.55209  2.73240  2.96652  3.39538  5.43541  4.12600     34 k - - -
          2.68618  4.42225  2.77519  2.73123  3.46354  2.40513  3.72494  3.29354  2.67741  2.69355  4.24690  2.90347  2.73739  3.18146  2.89801  2.37887  2.77519  2.98518  4.58477  3.61503
          0.02957  3.93142  4.65377  0.61958  0.77255  0.48576  0.95510
     35   1.82229  4.26885  3.75285  3.22160  2.64043  3.61979  4.01738  2.47816  3.14159  2.17130  2.93571  3.53982  4.05096  3.42944  3.43436  2.93133  2.90991  2.33599  4.87242  3.59723     35 a - - -
          2.68618  4.42225  2.77519  2.73123  3.46354  2.40513  3.72494  3.29354  2.67741  2.69355  4.24690  2.90347  2.73739  3.18146  2.89801  2.37887  2.77519  2.98518  4.58477  3.61503
          0.02957  3.93142  4.65377  0.61958  0.77255  0.48576  0.95510
     36   2.94574  4.43181  4.28491  3.76966  3.22741  4.02700  4.48582  2.14072  3.60142  1.74864  1.73221  4.04141  4.40049  3.88741  3.81854  3.38641  3.21788  1.81621  5.11920  3.94239     36 m - - -
          2.68618  4.42225  2.77519  2.73123  3.46354  2.40513  3.72494  3.29354  2.67741  2.69355  4.24690  2.90347  2.73739  3.18146  2.89801  2.37887  2.77519  2.98518  4.58477  3.61503
          0.02957  3.93142  4.65377  0.61958  0.77255  0.48576  0.95510
     37   2.70115  4.46600  3.23918  2.37041  3.70655  3.53458  3.98840  2.53332  2.88182  2.59002  3.63841  3.31575  4.02000  3.26373  3.22176  2.91879  2.98506  1.52188  5.22647  3.95605     37 v - - -
          2.68618  4.42225  2.77519  2.73123  3.46354  2.40513  3.72494  3.29354  2.67741  2.69355  4.24690  2.90347  2.73739  3.18146  2.89801  2.37887  2.77519  2.98518  4.58477  3.61503
          0.02957  3.93142  4.65377  0.61958  0.77255  0.48576  0.95510
     38   3.02601  4.99211  3.20593  2.81637  4.39201  3.50913  3.79204  3.82496  0.96045  3.37720  4.33549  3.23824  4.00532  2.98018  2.44316  3.06414  3.27490  3.52943  5.42246  4.24371     38 k - - -
          2.68618  4.42225  2.77519  2.73123  3.46354  2.40513  3.72494  3.29354  2.67741  2.69355  4.24690  2.90347  2.73739  3.18146  2.89801  2.37887  2.77519  2.98518  4.58477  3.61503
          0.02957  3.93142  4.65377  0.61958  0.77255  0.48576  0.95510
     39   2.62156  4.27074  3.75706  3.29791  1.77384  3.52828  3.88931  2.70720  3.22174  2.39197  3.45171  3.53288  4.02613  3.49428  3.48231  2.35143  2.93247  2.40975  4.54633  3.06466     39 f - - -
          2.68618  4.42225  2.77519  2.73123  3.46354  2.40513  3.72494  3.29354  2.67741  2.69355  4.24690  2.90347  2.73739  3.18146  2.89801  2.37887  2.77519  2.98518  4.58477  3.61503
          0.02957  3.93142  4.65377  0.61958  0.77255  0.48576  0.95510
     40   2.49139  4.52861  2.75017  2.60820  4.33822  1.47297  3.96491  3.86375  2.89384  3.49353  4.34793  2.24954  3.75459  3.19537  3.28483  2.58843  2.91274  3.38090  5.61348  4.30590     40 g - - -
          2.68618  4.42225  2.77519  2.73123  3.46354  2.40513  3.72494  3.29354  2.67741  2.69355  4.24690  2.90347  2.73739  3.18146  2.89801  2.37887  2.77519  2.98518  4.58477  3.61503
          0.02957  3.93142  4.65377  0.61958  0.77255  0.48576  0.95510
     41   3.20932  4.61220  4.55199  4.01297  3.04757  4.35580  4.64652  2.18249  3.80877  0.98437  2.30926  4.31130  4.59963  4.04287  3.98452  3.71103  3.44274  2.28623  5.08447  3.94652     41 l - - -
          2.68618  4.42225  2.77519  2.73123  3.46354  2.40513  3.72494  3.29354  2.67741  2.69355  4.24690  2.90347  2.73739  3.18146  2.89801  2.37887  2.77519  2.98518  4.58477  3.61503
          0.02957  3.93142  4.65377  0.61958  0.77255  0.48576  0.95510
     42   1.54198  4.26664  3.74570  3.31413  3.63375  3.44781  4.22660  2.01191  3.22538  2.44115  3.55873  3.57115  4.01969  3.56367  3.51348  2.84396  2.91741  2.20351  5.25260  4.01404     42 a - - -
          2.68618  4.42225  2.77519  2.73123  3.46354  2.40513  3.72494  3.29354  2.67741  2.69355  4.24690  2.90347  2.73739  3.18146  2.89801  2.37887  2.77519  2.98518  4.58477  3.61503
          0.02957  3.93142  4.65377  0.61958  0.77255  0.48576  0.95510
     43   2.73314  5.20591  2.06119  1.90115  4.50691  2.91830  3.63788  3.98710  2.50660  3.50002  4.29879  2.73122  3.77864  2.35099  3.03144  2.40837  2.98966  3.58078  5.66970  4.23553     43 e - - -
          2.68618  4.42225  2.77519  2.73123  3.46354  2.40513  3.72494  3.29354  2.67741  2.69355  4.24690  2.90347  2.73739  3.18146  2.89801  2.37887  2.77519  2.98518  4.58477  3.61503
          0.02957  3.93142  4.65377  0.61958  0.77255  0.48576  0.95510
     44   2.72559  4.73707  3.19709  2.75318  4.28379  2.44844  3.77116  3.73034  2.30448  3.29810  4.17097  3.15991  3.88574  2.95568  1.41375  2.80082  3.02619  3.36908  5.39883  4.18294     44 r - - -
          2.68618  4.42225  2.77519  2.73123  3.46354  2.40513  3.72494  3.29354  2.67741  2.69355  4.24690  2.90347  2.73739  3.18146  2.89801  2.37887  2.77519  2.98518  4.58477  3.61503
          0.02957  3.93142  4.65377  0.61958  0.77255  0.48576  0.95510
     45   2.85459  4.38087  4.20681  3.87176  3.59328  3.78476  4.66332  2.04795  3.74043  2.27008  3.54948  4.05212  4.34198  4.09598  3.94725  3.29199  3.21470  0.95377  5.38768  4.12295     45 v - - -
          2.68618  4.42225  2.77519  2.73123  3.46354  2.40513  3.72494  3.29354  2.67741  2.69355  4.24690  2.90347  2.73739  3.18146  2.89801  2.37887  2.77519  2.98518  4.58477  3.61503
          0.02957  3.93142  4.65377  0.61958  0.77255  0.48576  0.95510
     46   2.59259  4.34329  3.60363  3.16840  3.57846  3.44664  4.09680  2.58722  3.01768  2.03002  3.54914  3.47421  3.99454  3.41498  3.30665  2.83744  1.66489  2.41011  5.17264  3.90792     46 t - - -
          2.68618  4.42225  2.77519  2.73123  3.46354  2.40513  3.72494  3.29354  2.67741  2.69355  4.24690  2.90347  2.73739  3.18146  2.89801  2.37887  2.77519  2.98518  4.58477  3.61503
          0.02957  3.93142  4.65377  0.61958  0.77255  0.48576  0.95510
     47   2.36345  5.01893  2.27654  2.25670  4.33158  3.14271  3.61101  3.78517  2.41548  3.32717  4.12387  2.70321  3.77238  2.18399  2.79310  2.62730  2.90053  3.40377  5.51302  4.12538     47 q - - -
          2.68618  4.42225  2.77519  2.73123  3.46354  2.40513  3.72494  3.29354  2.67741  2.69355  4.24690  2.90347  2.73739  3.18146  2.89801  2.37887  2.77519  2.98518  4.58477  3.61503
          0.02957  3.93142  4.65377  0.61958  0.77255  0.48576  0.95510
     48   2.58707  3.12866  3.92802  3.35267  3.21212  3.66879  4.00075  1.99949  3.23137  1.96217  3.18772  3.61300  3.74696  3.49429  3.28264  2.95977  2.82888  2.12772  4.75851  3.55973     48 l - - -
          2.68618  4.42225  2.77519  2.73123  3.46354  2.40513  3.72494  3.29354  2.67741  2.69355  4.24690  2.90347  2.73739  3.18146  2.89801  2.37887  2.77519  2.98518  4.58477  3.61503
          0.02957  3.93142  4.65377  0.61958  0.77255  0.48576  0.95510
     49   3.09310  4.54877  4.28233  3.76675  2.82593  4.08244  4.16963  2.45998  3.49778  1.00234  3.07798  4.00585  4.40942  3.81026  3.67844  3.46182  3.33118  2.51765  3.89027  3.19954     49 l - - -
          2.68618  4.42225  2.77519  2.73123  3.46354  2.40513  3.72494  3.29354  2.67741  2.69355  4.24690  2.90347  2.73739  3.18146  2.89801  2.37887  2.77519  2.98518  4.58477  3.61503
          0.02957  3.93142  4.65377  0.61958  0.77255  0.48576  0.95510
     50   2.60959  3.90163  3.04067  2.48891  4.00671  3.41299  3.44739  3.41766  2.30962  3.01953  3.85009  2.51949  3.81577  2.69053  2.15288  2.57705  2.84255  3.10423  5.24716  3.94470     50 r - - -
          2.68618  4.42225  2.77519  2.73123  3.46354  2.40513  3.72494  3.29354  2.67741  2.69355  4.24690  2.90347  2.73739  3.18146  2.89801  2.37887  2.77519  2.98518  4.58477  3.61503
          0.02957  3.93142  4.65377  0.61958  0.77255  0.48576  0.95510
     51   2.36872  5.04514  2.45649  1.99380  4.34597  3.29881  3.62930  3.79208  2.44313  3.34235  4.15174  2.79724  3.78640  2.10057  2.91849  2.58072  2.93991  3.42004  5.53482  4.14824     51 e - - -
          2.68618  4.42225  2.77519  2.73123  3.46354  2.40513  3.72494  3.29354  2.67741  2.69355  4.24690  2.90347  2.73739  3.18146  2.89801  2.37887  2.77519  2.98518  4.58477  3.61503
          0.02957  3.93142  4.65377  0.61958  0.77255  0.48576  0.95510
     52   2.77830  4.67762  3.44213  2.83887  3.79706  3.57163  3.72915  3.14072  2.27620  2.69617  2.80843  3.24374  3.97517  2.93861  1.63036  2.89678  3.00918  2.94422  5.15124  3.89922     52 r - - -
          2.68618  4.42225  2.77519  2.73123  3.46354  2.40513  3.72494  3.29354  2.67741  2.69355  4.24690  2.90347  2.73739  3.18146  2.89801  2.37887  2.77519  2.98518  4.58477  3.61503
          0.02957  3.93142  4.65377  0.61958  0.77255  0.48576  0.95510
     53   2.73893  4.50859  3.42478  3.33164  4.47299  0.64367  4.44837  4.08689  3.52094  3.73364  4.70982  3.58904  3.90162  3.84041  3.75057  2.91252  3.22475  3.60382  5.55263  4.57686     53 G - - -
          2.68618  4.42225  2.77519  2.73123  3.46354  2.40513  3.72494  3.29354  2.67741  2.69355  4.24690  2.90347  2.73739  3.18146  2.89801  2.37887  2.77519  2.98518  4.58477  3.61503
          0.02957  3.93142  4.65377  0.61958  0.77255  0.48576  0.95510
     54   2.34591  4.31342  4.24069  3.72423  3.47073  3.98765  4.50208  1.38703  3.60709  2.04671  3.33060  3.99591  4.38349  3.90632  3.85679  3.33626  3.12229  1.74184  5.25045  4.04375     54 i - - -
          2.68618  4.42225  2.77519  2.73123  3.46354  2.40513  3.72494  3.29354  2.67741  2.69355  4.24690  2.90347  2.73739  3.18146  2.89801  2.37887  2.77519  2.98518  4.58477  3.61503
          0.02957  3.93142  4.65377  0.61958  0.77255  0.48576  0.95510
     55   1.72519  4.31135  3.07096  2.80685  3.80304  3.23665  3.88026  3.02752  2.81921  2.83476  3.72317  3.17825  3.46857  3.13600  3.19817  2.58488  2.64686  2.29909  5.20522  3.95164     55 a - - -
          2.68618  4.42225  2.77519  2.73123  3.46354  2.40513  3.72494  3.29354  2.67741  2.69355  4.24690  2.90347  2.73739  3.18146  2.89801  2.37887  2.77519  2.98518  4.58477  3.61503
          0.02957  3.93142  4.65377  0.61958  0.77255  0.48576  0.95510
     56   3.24461  4.63802  4.24290  3.80156  1.46570  4.09636  2.48328  3.17107  3.65234  2.63880  3.75946  3.80615  4.42807  3.78437  3.80634  3.41577  3.46693  3.02243  2.38451  1.98791     56 f - - -
          2.68618  4.42225  2.77519  2.73123  3.46354  2.40513  3.72494  3.29354  2.67741  2.69355  4.24690  2.90347  2.73739  3.18146  2.89801  2.37887  2.77519  2.98518  4.58477  3.61503
          0.02957  3.93142  4.65377  0.61958  0.77255  0.48576  0.95510
     57   2.86813  5.00197  3.09565  2.61365  4.31379  3.50083  3.62811  3.77031  2.07547  3.26605  4.14844  3.06729  3.92987  1.66856  1.99309  2.87949  3.08466  3.45409  5.38161  4.12048     57 q - - -
          2.68618  4.42225  2.77519  2.73123  3.46354  2.40513  3.72494  3.29354  2.67741  2.69355  4.24690  2.90347  2.73739  3.18146  2.89801  2.37887  2.77519  2.98518  4.58477  3.61503
          0.02957  3.93142  4.65377  0.61958  0.77255  0.48576  0.95510
     58   2.79154  3.76149  4.29508  3.75308  3.46741  3.95467  4.46555  1.85925  3.64291  2.19547  3.16115  3.99142  4.34954  3.91582  3.87594  3.29371  2.90234  1.22916  5.18603  3.98218     58 v - - -
          2.68618  4.42225  2.77519  2.73123  3.46354  2.40513  3.72494  3.29354  2.67741  2.69355  4.24690  2.90347  2.73739  3.18146  2.89801  2.37887  2.77519  2.98518  4.58477  3.61503
          0.02957  3.93142  4.65377  0.61958  0.77255  0.48576  0.95510
     59   3.35586  4.68925  4.43640  4.04272  1.68970  4.17490  3.54840  3.05396  3.85999  2.40166  3.65328  3.96420  4.51433  3.95606  3.95599  3.55800  3.59012  2.99241  1.56383  2.04561     59 w - - -
          2.68618  4.42225  2.77519  2.73123  3.46354  2.40513  3.72494  3.29354  2.67741  2.69355  4.24690  2.90347  2.73739  3.18146  2.89801  2.37887  2.77519  2.98518  4.58477  3.61503
          0.02957  3.93142  4.65377  0.61958  0.77255  0.48576  0.95510
     60   2.74291  5.05037  1.38691  2.21187  4.51808  3.16204  3.78658  4.02376  2.78191  3.60960  4.46682  2.76028  3.79263  2.97014  3.32070  2.18393  3.07659  3.59993  5.76940  4.32777     60 d - - -
          2.68618  4.42225  2.77519  2.73123  3.46354  2.40513  3.72494  3.29354  2.67741  2.69355  4.24690  2.90347  2.73739  3.18146  2.89801  2.37887  2.77519  2.98518  4.58477  3.61503
          0.02957  3.93142  4.65377  0.61958  0.77255  0.48576  0.95510
     61   2.78393  5.10680  1.50610  2.27090  4.42043  3.27957  3.70474  3.92156  2.53762  3.46888  4.31507  2.81900  3.82185  2.86760  2.37861  2.74760  3.05636  3.54448  5.60410  4.21847     61 d - - -
          2.68618  4.42225  2.77519  2.73123  3.46354  2.40513  3.72494  3.29354  2.67741  2.69355  4.24690  2.90347  2.73739  3.18146  2.89801  2.37887  2.77519  2.98518  4.58477  3.61503
          0.02957  3.93142  4.65377  0.61958  0.77255  0.48576  0.95510
     62   2.85459  4.38087  4.20681  3.87176  3.59328  3.78476  4.66332  2.04795  3.74043  2.27008  3.54948  4.05212  4.34198  4.09598  3.94725  3.29199  3.21470  0.95377  5.38768  4.12295     62 v - - -
          2.68618  4.42225  2.77519  2.73123  3.46354  2.40513  3.72494  3.29354  2.67741  2.69355  4.24690  2.90347  2.73739  3.18146  2.89801  2.37887  2.77519  2.98518  4.58477  3.61503
          0.02957  3.93142  4.65377  0.61958  0.77255  0.48576  0.95510
     63   2.54044  4.30833  3.68324  3.28379  3.55880  3.55052  4.18547  2.35345  3.15029  2.37902  3.50429  3.57703  4.07856  3.25254  3.41807  2.94672  2.97189  1.32120  5.18062  3.93234     63 v - - -
          2.68618  4.42225  2.77519  2.73123  3.46354  2.40513  3.72494  3.29354  2.67741  2.69355  4.24690  2.90347  2.73739  3.18146  2.89801  2.37887  2.77519  2.98518  4.58477  3.61503
          0.02957  3.93142  4.65377  0.61958  0.77255  0.48576  0.95510
     64   1.27762  4.20580  3.32515  3.03238  4.13330  2.99982  4.11953  3.43159  3.06841  3.18599  4.08131  3.25805  2.53449  3.39182  3.38526  2.45741  2.73906  3.00370  5.50319  4.27973     64 a - - -
          2.68618  4.42225  2.77519  2.73123  3.46354  2.40513  3.72494  3.29354  2.67741  2.69355  4.24690  2.90347  2.73739  3.18146  2.89801  2.37887  2.77519  2.98518  4.58477  3.61503
          0.02957  3.93142  4.65377  0.61958  0.77255  0.48576  0.95510
     65   3.05312  5.19026  0.83707  2.37237  4.57523  3.25550  3.98330  4.17686  3.07862  3.77470  4.75409  2.93171  3.91246  3.22255  3.60285  3.00884  3.39295  3.80977  5.73237  4.43840     65 d - - -
          2.68618  4.42225  2.77519  2.73123  3.46354  2.40513  3.72494  3.29354  2.67741  2.69355  4.24690  2.90347  2.73739  3.18146  2.89801  2.37887  2.77519  2.98518  4.58477  3.61503
          0.02957  3.93142  4.65377  0.61958  0.77255  0.48576  0.95510
     66   2.83030  4.57791  3.44383  3.29132  4.28154  3.26208  4.36399  3.84203  3.35365  3.46252  4.51485  3.59212  0.72498  3.74064  3.59256  2.99962  3.27649  3.48070  5.45201  4.40299     66 p - - -
          2.68618  4.42225  2.77519  2.73123  3.46354  2.40513  3.72494  3.29354  2.67741  2.69355  4.24690  2.90347  2.73739  3.18146  2.89801  2.37887  2.77519  2.98518  4.58477  3.61503
          0.02957  3.93142  4.65377  0.61958  0.77255  0.48576  0.95510
     67   2.71023  4.95759  1.45205  2.27373  4.41948  3.19359  3.78653  3.79162  2.74163  3.45771  4.33438  2.81137  3.80034  2.96780  3.25215  2.70599  2.37881  3.41667  5.68702  4.28392     67 d - - -
          2.68618  4.42225  2.77519  2.73123  3.46354  2.40513  3.72494  3.29354  2.67741  2.69355  4.24690  2.90347  2.73739  3.18146  2.89801  2.37887  2.77519  2.98518  4.58477  3.61503
          0.02957  3.93142  4.65377  0.61958  0.77255  0.48576  0.95510
     68   3.07701  4.47940  4.41924  4.03728  3.41405  4.12997  4.75449  1.00780  3.86655  1.98808  3.34028  4.27435  4.55555  4.20879  4.05638  3.63098  3.37514  1.84849  5.31704  4.06040     68 i - - -
          2.68618  4.42225  2.77519  2.73123  3.46354  2.40513  3.72494  3.29354  2.67741  2.69355  4.24690  2.90347  2.73739  3.18146  2.89801  2.37887  2.77519  2.98518  4.58477  3.61503
          0.02957  3.93142  4.65377  0.61958  0.77255  0.48576  0.95510
     69   1.64614  4.58803  2.81581  2.13861  4.10700  3.22472  3.80841  3.37586  2.66369  3.11501  3.99402  2.99461  3.79540  3.00939  3.06909  2.63293  2.72045  3.04358  5.42713  4.12389     69 a - - -
          2.68618  4.42225  2.77519  2.73123  3.46354  2.40513  3.72494  3.29354  2.67741  2.69355  4.24690  2.90347  2.73739  3.18146  2.89801  2.37887  2.77519  2.98518  4.58477  3.61503
          0.02957  3.93142  4.65377  0.61958  0.77255  0.48576  0.95510
     70   2.45611  4.22786  3.69267  3.28107  3.75222  3.29740  4.21067  2.56301  3.17985  2.60631  3.68028  3.50038  3.92380  3.53123  3.46442  2.71142  1.59139  1.95283  5.31933  4.08503     70 t - - -
          2.68618  4.42225  2.77519  2.73123  3.46354  2.40513  3.72494  3.29354  2.67741  2.69355  4.24690  2.90347  2.73739  3.18146  2.89801  2.37887  2.77519  2.98518  4.58477  3.61503
          0.02957  3.93142  4.65377  0.61958  0.77255  0.48576  0.95510
     71   2.92815  4.37545  4.41222  3.96726  3.51633  4.05504  4.73388  1.79434  3.81659  2.10814  3.39868  4.18471  4.50008  4.14701  4.04070  3.46782  3.23779  1.04036  5.40128  4.14099     71 v - - -
          2.68618  4.42225  2.77519  2.73123  3.46354  2.40513  3.72494  3.29354  2.67741  2.69355  4.24690  2.90347  2.73739  3.18146  2.89801  2.37887  2.77519  2.98518  4.58477  3.61503
          0.02957  3.93142  4.65377  0.61958  0.77255  0.48576  0.95510
     72   2.44675  4.19316  3.68667  3.30770  3.68435  3.29139  4.19980  2.55800  3.22986  2.64434  3.67630  3.50826  3.92045  3.56499  3.49798  2.19253  2.84153  1.41226  5.23497  3.97716     72 v - - -
          2.68618  4.42225  2.77519  2.73123  3.46354  2.40513  3.72494  3.29354  2.67741  2.69355  4.24690  2.90347  2.73739  3.18146  2.89801  2.37887  2.77519  2.98518  4.58477  3.61503
          0.02957  3.93142  4.65377  0.61958  0.77255  0.48576  0.95510
     73   2.88368  5.03680  3.01291  2.14583  4.40156  3.48771  3.63683  3.79942  2.09829  3.31782  4.18708  3.04312  3.92603  2.78798  1.48969  2.88558  3.09941  3.47601  5.43136  4.18518     73 r - - -
          2.68618  4.42225  2.77519  2.73123  3.46354  2.40513  3.72494  3.29354  2.67741  2.69355  4.24690  2.90347  2.73739  3.18146  2.89801  2.37887  2.77519  2.98518  4.58477  3.61503
          0.02957  3.93142  4.65377  0.61958  0.77255  0.48576  0.95510
     74   2.25417  4.21649  3.13591  2.96015  4.33055  1.39526  4.15732  3.80661  3.14029  3.48258  4.31947  3.19401  3.67335  3.42745  3.46485  1.89970  2.74328  3.24127  5.65110  4.40916     74 g - - -
          2.68618  4.42225  2.77519  2.73123  3.46354  2.40513  3.72494  3.29354  2.67741  2.69355  4.24690  2.90347  2.73739  3.18146  2.89801  2.37887  2.77519  2.98518  4.58477  3.61503
          0.02957  3.93142  4.65377  0.61958  0.77255  0.48576  0.95510
     75   2.94574  4.43181  4.28491  3.76966  3.22741  4.02700  4.48582  2.14072  3.60142  1.74864  1.73221  4.04141  4.40049  3.88741  3.81854  3.38641  3.21788  1.81621  5.11920  3.94239     75 m - - -
          2.68618  4.42225  2.77519  2.73123  3.46354  2.40513  3.72494  3.29354  2.67741  2.69355  4.24690  2.90347  2.73739  3.18146  2.89801  2.37887  2.77519  2.98518  4.58477  3.61503
          0.02957  3.93142  4.65377  0.61958  0.77255  0.48576  0.95510
     76   2.22962  4.72529  3.02987  2.59778  4.21502  3.34521  3.70820  3.51157  1.57009  3.16962  4.03814  3.04413  3.84502  2.87601  2.62173  2.70982  2.78060  3.17950  5.40456  4.13423     76 k - - -
          2.68618  4.42225  2.77519  2.73123  3.46354  2.40513  3.72494  3.29354  2.67741  2.69355  4.24690  2.90347  2.73739  3.18146  2.89801  2.37887  2.77519  2.98518  4.58477  3.61503
          0.02957  3.93142  4.65377  0.61958  0.77255  0.48576  0.95510
     77   2.63658  4.59818  3.13735  2.30464  3.77441  3.47531  3.67066  3.13519  2.41581  2.11913  3.67185  3.07713  3.87025  2.78500  2.55273  2.73966  2.86340  2.78410  5.11446  3.84371     77 l - - -
          2.68618  4.42225  2.77519  2.73123  3.46354  2.40513  3.72494  3.29354  2.67741  2.69355  4.24690  2.90347  2.73739  3.18146  2.89801  2.37887  2.77519  2.98518  4.58477  3.61503
          0.02957  3.93142  4.65377  0.61958  0.77255  0.48576  0.95510
     78   3.06908  4.49027  4.44673  3.91077  3.15382  4.22090  4.57918  1.81187  3.73668  1.61836  1.70438  4.19404  4.51638  3.98954  3.93248  3.56845  3.31459  2.10503  5.11090  3.95753     78 l - - -
          2.68618  4.42225  2.77519  2.73123  3.46354  2.40513  3.72494  3.29354  2.67741  2.69355  4.24690  2.90347  2.73739  3.18146  2.89801  2.37887  2.77519  2.98518  4.58477  3.61503
          0.02957  3.93142  4.65377  0.61958  0.77255  0.48576  0.95510
     79   2.78393  5.10680  1.50610  2.27090  4.42043  3.27957  3.70474  3.92156  2.53762  3.46888  4.31507  2.81900  3.82185  2.86760  2.37861  2.74760  3.05636  3.54448  5.60410  4.21847     79 d - - -
          2.68618  4.42225  2.77519  2.73123  3.46354  2.40513  3.72494  3.29354  2.67741  2.69355  4.24690  2.90347  2.73739  3.18146  2.89801  2.37887  2.77519  2.98518  4.58477  3.61503
          0.02957  3.93142  4.65377  0.61958  0.77255  0.48576  0.95510
     80   2.52874  4.89490  2.59214  2.02156  4.29553  3.06872  3.66946  3.73675  2.51160  3.30857  4.12191  2.32163  3.77190  2.82336  2.98804  2.15881  2.79722  3.35507  5.51696  4.14676     80 e - - -
          2.68618  4.42225  2.77519  2.73123  3.46354  2.40513  3.72494  3.29354  2.67741  2.69355  4.24690  2.90347  2.73739  3.18146  2.89801  2.37887  2.77519  2.98518  4.58477  3.61503
          0.02957  3.93142  4.65377  0.61958  0.77255  0.48576  0.95510
     81   2.55176  3.73782  3.30436  2.74262  2.89646  3.47973  2.90553  2.90430  2.66489  2.59500  3.47985  3.17323  3.87170  3.01111  2.68179  2.52674  2.78851  2.66344  4.88606  3.59504     81 s - - -
          2.68618  4.42225  2.77519  2.73123  3.46354  2.40513  3.72494  3.29354  2.67741  2.69355  4.24690  2.90347  2.73739  3.18146  2.89801  2.37887  2.77519  2.98518  4.58477  3.61503
          0.02957  3.93142  4.65377  0.61958  0.77255  0.48576  0.95510
     82   2.83625  4.66474  3.27738  2.84439  3.08337  3.58841  3.65519  3.22195  2.13596  2.82453  3.79876  3.24513  4.01510  3.07866  2.83656  2.94710  3.07318  2.99552  4.60353  1.73418     82 y - - -
          2.68618  4.42225  2.77519  2.73123  3.46354  2.40513  3.72494  3.29354  2.67741  2.69355  4.24690  2.90347  2.73739  3.18146  2.89801  2.37887  2.77519  2.98518  4.58477  3.61503
          0.02957  3.93142  4.65377  0.61958  0.77255  0.48576  0.95510
     83   2.83030  4.57791  3.44383  3.29132  4.28154  3.26208  4.36399  3.84203  3.35365  3.46252  4.51485  3.59212  0.72498  3.74064  3.59256  2.99962  3.27649  3.48070  5.45201  4.40299     83 p - - -
          2.68618  4.42225  2.77519  2.73123  3.46354  2.40513  3.72494  3.29354  2.67741  2.69355  4.24690  2.90347  2.73739  3.18146  2.89801  2.37887  2.77519  2.98518  4.58477  3.61503
          0.02957  3.93142  4.65377  0.61958  0.77255  0.48576  0.95510
     84   3.05312  5.19026  0.83707  2.37237  4.57523  3.25550  3.98330  4.17686  3.07862  3.77470  4.75409  2.93171  3.91246  3.22255  3.60285  3.00884  3.39295  3.80977  5.73237  4.43840     84 d - - -
          2.68618  4.42225  2.77519  2.73123  3.46354  2.40513  3.72494  3.29354  2.67741  2.69355  4.24690  2.90347  2.73739  3.18146  2.89801  2.37887  2.77519  2.98518  4.58477  3.61503
          0.02957  3.93142  4.65377  0.61958  0.77255  0.48576  0.95510
     85   2.23455  4.38188  3.87655  3.45054  3.37679  3.67864  4.28547  2.35393  3.29940  1.31059  3.30687  3.72958  4.17656  3.65667  3.54924  3.07827  3.07584  2.25999  5.13187  3.89870     85 l - - -
          2.68618  4.42225  2.77519  2.73123  3.46354  2.40513  3.72494  3.29354  2.67741  2.69355  4.24690  2.90347  2.73739  3.18146  2.89801  2.37887  2.77519  2.98518  4.58477  3.61503
          0.02957  3.93142  4.65377  0.61958  0.77255  0.48576  0.95510
     86   2.85459  4.38087  4.20681  3.87176  3.59328  3.78476  4.66332  2.04795  3.74043  2.27008  3.54948  4.05212  4.34198  4.09598  3.94725  3.29199  3.21470  0.95377  5.38768  4.12295     86 v - - -
          2.68618  4.42225  2.77519  2.73123  3.46354  2.40513  3.72494  3.29354  2.67741  2.69355  4.24690  2.90347  2.73739  3.18146  2.89801  2.37887  2.77519  2.98518  4.58477  3.61503
          0.02957  3.93142  4.65377  0.61958  0.77255  0.48576  0.95510
     87   3.04541  4.43391  4.54888  4.09678  3.41587  4.23750  4.81847  1.09711  3.93314  1.93503  3.27902  4.32823  4.61339  4.24231  4.13530  3.64952  3.33147  1.67857  5.37402  4.13653     87 i - - -
          2.68618  4.42225  2.77519  2.73123  3.46354  2.40513  3.72494  3.29354  2.67741  2.69355  4.24690  2.90347  2.73739  3.18146  2.89801  2.37887  2.77519  2.98518  4.58477  3.61503
          0.02957  3.93142  4.65377  0.61958  0.77255  0.48576  0.95510
     88   0.93205  4.22171  3.52260  3.31660  4.11121  3.04467  4.33166  3.24556  3.33437  3.12445  4.14982  3.45126  3.78946  3.67014  3.58084  2.57150  2.85294  2.88977  5.53249  4.33928     88 a - - -
          2.68618  4.42225  2.77519  2.73123  3.46354  2.40513  3.72494  3.29354  2.67741  2.69355  4.24690  2.90347  2.73739  3.18146  2.89801  2.37887  2.77519  2.98518  4.58477  3.61503
          0.02957  3.93142  4.65377  0.61958  0.77255  0.48576  0.95510
     89   3.07743  4.50735  4.45655  3.96070  3.19507  4.20306  4.64026  2.05802  3.78047  1.11794  3.06343  4.22717  4.54055  4.05481  3.97760  3.58384  3.34489  1.75152  5.16647  3.96869     89 l - - -
          2.68618  4.42225  2.77519  2.73123  3.46354  2.40513  3.72494  3.29354  2.67741  2.69355  4.24690  2.90347  2.73739  3.18146  2.89801  2.37887  2.77519  2.98518  4.58477  3.61503
          0.02957  3.93142  4.65377  0.61958  0.77255  0.48576  0.95510
     90   2.73893  4.50859  3.42478  3.33164  4.47299  0.64367  4.44837  4.08689  3.52094  3.73364  4.70982  3.58904  3.90162  3.84041  3.75057  2.91252  3.22475  3.60382  5.55263  4.57686     90 G - - -
          2.68618  4.42225  2.77519  2.73123  3.46354  2.40513  3.72494  3.29354  2.67741  2.69355  4.24690  2.90347  2.73739  3.18146  2.89801  2.37887  2.77519  2.98518  4.58477  3.61503
          0.02957  3.93142  4.65377  0.61958  0.77255  0.48576  0.95510
     91   2.73893  4.50859  3.42478  3.33164  4.47299  0.64367  4.44837  4.08689  3.52094  3.73364  4.70982  3.58904  3.90162  3.84041  3.75057  2.91252  3.22475  3.60382  5.55263  4.57686     91 G - - -
          2.68618  4.42225  2.77519  2.73123  3.46354  2.40513  3.72494  3.29354  2.67741  2.69355  4.24690  2.90347  2.73739  3.18146  2.89801  2.37887  2.77519  2.98518  4.58477  3.61503
          0.02957  3.93142  4.65377  0.61958  0.77255  0.48576  0.95510
     92   2.73893  4.50859  3.42478  3.33164  4.47299  0.64367  4.44837  4.08689  3.52094  3.73364  4.70982  3.58904  3.90162  3.84041  3.75057  2.91252  3.22475  3.60382  5.55263  4.57686     92 G - - -
          2.68618  4.42225  2.77519  2.73123  3.46354  2.40513  3.72494  3.29354  2.67741  2.69355  4.24690  2.90347  2.73739  3.18146  2.89801  2.37887  2.77519  2.98518  4.58477  3.61503
          0.02957  3.93142  4.65377  0.61958  0.77255  0.48576  0.95510
     93   2.34424  4.26543  3.25787  3.07633  4.13508  2.99423  4.18458  3.66564  3.15406  3.38131  4.30246  3.29172  3.73788  3.49878  3.43832  1.00555  2.82878  3.18785  5.50285  4.21890     93 s - - -
          2.68618  4.42225  2.77519  2.73123  3.46354  2.40513  3.72494  3.29354  2.67741  2.69355  4.24690  2.90347  2.73739  3.18146  2.89801  2.37887  2.77519  2.98518  4.58477  3.61503
          0.02957  3.93142  4.65377  0.61958  0.77255  0.48576  0.95510
     94   2.11491  4.23338  3.98018  3.58671  3.69766  3.50987  4.44904  2.17153  3.49825  2.44428  3.59201  3.76014  4.11070  3.82010  3.74917  2.93549  2.96733  1.26029  5.38225  4.15602     94 v - - -
          2.68618  4.42225  2.77519  2.73123  3.46354  2.40513  3.72494  3.29354  2.67741  2.69355  4.24690  2.90347  2.73739  3.18146  2.89801  2.37887  2.77519  2.98518  4.58477  3.61503
          0.02957  3.93142  4.65377  0.61958  0.77255  0.48576  0.95510
     95   3.08500  4.45507  4.58369  4.05191  3.24266  4.31506  4.70910  1.29317  3.89094  1.70890  2.43903  4.31489  4.59758  4.13465  4.07733  3.67100  3.33142  1.89701  5.20984  4.05179     95 i - - -
          2.68618  4.42225  2.77519  2.73123  3.46354  2.40513  3.72494  3.29354  2.67741  2.69355  4.24690  2.90347  2.73739  3.18146  2.89801  2.37887  2.77519  2.98518  4.58477  3.61503
          0.02957  3.93142  4.65377  0.61958  0.77255  0.48576  0.95510
     96   3.05312  5.19026  0.83707  2.37237  4.57523  3.25550  3.98330  4.17686  3.07862  3.77470  4.75409  2.93171  3.91246  3.22255  3.60285  3.00884  3.39295  3.80977  5.73237  4.43840     96 d - - -
          2.68618  4.42225  2.77519  2.73123  3.46354  2.40513  3.72494  3.29354  2.67741  2.69355  4.24690  2.90347  2.73739  3.18146  2.89801  2.37887  2.77519  2.98518  4.58477  3.61503
          0.02957  3.93142  4.65377  0.61958  0.77255  0.48576  0.95510
     97   0.93205  4.22171  3.52260  3.31660  4.11121  3.04467  4.33166  3.24556  3.33437  3.12445  4.14982  3.45126  3.78946  3.67014  3.58084  2.57150  2.85294  2.88977  5.53249  4.33928     97 a - - -
          2.68618  4.42225  2.77519  2.73123  3.46354  2.40513  3.72494  3.29354  2.67741  2.69355  4.24690  2.90347  2.73739  3.18146  2.89801  2.37887  2.77519  2.98518  4.58477  3.61503
          0.02957  3.93142  4.65377  0.61958  0.77255  0.48576  0.95510
     98   0.93205  4.22171  3.52260  3.31660  4.11121  3.04467  4.33166  3.24556  3.33437  3.12445  4.14982  3.45126  3.78946  3.67014  3.58084  2.57150  2.85294  2.88977  5.53249  4.33928     98 a - - -
          2.68618  4.42225  2.77519  2.73123  3.46354  2.40513  3.72494  3.29354  2.67741  2.69355  4.24690  2.90347  2.73739  3.18146  2.89801  2.37887  2.77519  2.98518  4.58477  3.61503
          0.02957  3.93142  4.65377  0.61958  0.77255  0.48576  0.95510
     99   3.02601  4.99211  3.20593  2.81637  4.39201  3.50913  3.79204  3.82496  0.96045  3.37720  4.33549  3.23824  4.00532  2.98018  2.44316  3.06414  3.27490  3.52943  5.42246  4.24371     99 k - - -
          2.68618  4.42225  2.77519  2.73123  3.46354  2.40513  3.72494  3.29354  2.67741  2.69355  4.24690  2.90347  2.73739  3.18146  2.89801  2.37887  2.77519  2.98518  4.58477  3.61503
          0.02957  3.93142  4.65377  0.61958  0.77255  0.48576  0.95510
    100   0.93205  4.22171  3.52260  3.31660  4.11121  3.04467  4.33166  3.24556  3.33437  3.12445  4.14982  3.45126  3.78946  3.67014  3.58084  2.57150  2.85294  2.88977  5.53249  4.33928    100 a - - -
          2.68618  4.42225  2.77519  2.73123  3.46354  2.40513  3.72494  3.29354  2.67741  2.69355  4.24690  2.90347  2.73739  3.18146  2.89801  2.37887  2.77519  2.98518  4.58477  3.61503
          0.02957  3.93142  4.65377  0.61958  0.77255  0.48576  0.95510
    101   2.85459  4.38087  4.20681  3.87176  3.59328  3.78476  4.66332  2.04795  3.74043  2.27008  3.54948  4.05212  4.34198  4.09598  3.94725  3.29199  3.21470  0.95377  5.38768  4.12295    101 v - - -
          2.68618  4.42225  2.77519  2.73123  3.46354  2.40513  3.72494  3.29354  2.67741  2.69355  4.24690  2.90347  2.73739  3.18146  2.89801  2.37887  2.77519  2.98518  4.58477  3.61503
          0.02957  3.93142  4.65377  0.61958  0.77255  0.48576  0.95510
    102   3.08743  4.45969  4.57464  4.07601  3.32458  4.31002  4.76505  1.13720  3.89130  1.81703  2.95258  4.33326  4.62655  4.18584  4.08850  3.69279  3.34940  1.80188  5.29267  4.08467    102 i - - -
          2.68618  4.42225  2.77519  2.73123  3.46354  2.40513  3.72494  3.29354  2.67741  2.69355  4.24690  2.90347  2.73739  3.18146  2.89801  2.37887  2.77519  2.98518  4.58477  3.61503
          0.02957  3.93142  4.65377  0.61958  0.77255  0.48576  0.95510
    103   2.84816  4.48562  3.72001  3.23287  1.59572  3.70686  3.77888  2.86966  2.97561  2.38812  3.50859  3.52927  4.12562  3.38872  2.47586  3.06460  3.10459  2.73312  4.42563  2.88886    103 f - - -
          2.68618  4.42225  2.77519  2.73123  3.46354  2.40513  3.72494  3.29354  2.67741  2.69355  4.24690  2.90347  2.73739  3.18146  2.89801  2.37887  2.77519  2.98518  4.58477  3.61503
          0.02957  3.93142  4.65377  0.61958  0.77255  0.48576  0.95510
    104   1.56797  4.13882  3.56869  3.14074  3.86601  3.09611  4.09467  2.99019  3.09525  2.88933  3.79863  3.34215  3.75790  3.40201  3.40473  2.21832  2.56074  2.16503  5.30302  4.08728    104 a - - -
          2.68618  4.42225  2.77519  2.73123  3.46354  2.40513  3.72494  3.29354  2.67741  2.69355  4.24690  2.90347  2.73739  3.18146  2.89801  2.37887  2.77519  2.98518  4.58477  3.61503
          0.02957  3.93142  4.65377  0.61958  0.77255  0.48576  0.95510
    105   3.01144  4.50694  4.06400  3.58019  2.69440  3.98373  3.95212  2.53932  3.38253  1.26381  3.22823  3.82343  4.33135  3.68320  3.59425  3.32659  3.24983  2.51593  4.41507  2.31269    105 l - - -
          2.68618  4.42225  2.77519  2.73123  3.46354  2.40513  3.72494  3.29354  2.67741  2.69355  4.24690  2.90347  2.73739  3.18146  2.89801  2.37887  2.77519  2.98518  4.58477  3.61503
          0.02957  3.93142  4.65377  0.61958  0.77255  0.48576  0.95510
    106   1.27266  4.13346  3.50977  3.20129  4.09337  2.98938  4.21142  3.19250  3.18382  3.09122  4.02350  3.34411  3.71897  3.50592  3.46859  2.44364  2.11763  2.80894  5.51851  4.30942    106 a - - -
          2.68618  4.42225  2.77519  2.73123  3.46354  2.40513  3.72494  3.29354  2.67741  2.69355  4.24690  2.90347  2.73739  3.18146  2.89801  2.37887  2.77519  2.98518  4.58477  3.61503
          0.02957  3.93142  4.65377  0.61958  0.77255  0.48576  0.95510
    107   2.83753  5.13118  2.54992  1.98069  4.42067  3.34151  3.67237  3.87838  2.36684  3.40557  4.27232  2.85631  3.85807  1.67351  2.73927  2.80178  3.08712  3.53129  5.56495  4.21265    107 q - - -
          2.68618  4.42225  2.77519  2.73123  3.46354  2.40513  3.72494  3.29354  2.67741  2.69355  4.24690  2.90347  2.73739  3.18146  2.89801  2.37887  2.77519  2.98518  4.58477  3.61503
          0.02957  3.93142  4.65377  0.61958  0.77255  0.48576  0.95510
    108   2.25829  4.18219  3.34706  3.04649  4.10781  2.98773  4.10930  3.41644  3.04347  3.18918  4.06920  3.25570  3.70267  3.38550  3.34883  1.96824  1.45075  2.98218  5.48553  4.24681    108 t - - -
          2.68618  4.42225  2.77519  2.73123  3.46354  2.40513  3.72494  3.29354  2.67741  2.69355  4.24690  2.90347  2.73739  3.18146  2.89801  2.37887  2.77519  2.98518  4.58477  3.61503
          0.13529  3.93142  2.23569  0.61958  0.77255  0.48576  0.95510
    109   2.63904  3.77294  3.44882  2.88340  3.92184  3.36269  3.76293  3.29379  2.32047  2.95077  3.89653  3.23622  3.86857  2.98412  1.46155  2.76906  2.94013  3.01096  5.18842  3.95395    109 r - - -
          2.68618  4.42225  2.77519  2.73123  3.46354  2.40513  3.72494  3.29354  2.67741  2.69355  4.24690  2.90347  2.73739  3.18146  2.89801  2.37887  2.77519  2.98518  4.58477  3.61503
          0.03282  3.82896  4.55130  0.61958  0.77255  0.57591  0.82598
    110   2.69622  4.45995  3.29884  3.13221  4.12975  3.14996  4.21266  3.66467  3.18591  3.29597  4.34450  3.44292  0.91265  3.57605  3.43575  2.86253  3.13454  3.31493  5.32756  4.25008    110 p - - -
          2.68618  4.42225  2.77519  2.73123  3.46354  2.40513  3.72494  3.29354  2.67741  2.69355  4.24690  2.90347  2.73739  3.18146  2.89801  2.37887  2.77519  2.98518  4.58477  3.61503
          0.03282  3.82896  4.55130  0.61958  0.77255  0.57591  0.82598
    111   2.66731  5.05392  2.06991  2.14693  4.33752  3.27648  3.58608  3.79550  2.38739  3.18021  4.13575  2.64613  3.75592  2.38126  2.74096  2.63099  2.91186  3.41870  5.51135  4.11850    111 d - - -
          2.68618  4.42225  2.77519  2.73123  3.46354  2.40513  3.72494  3.29354  2.67741  2.69355  4.24690  2.90347  2.73739  3.18146  2.89801  2.37887  2.77519  2.98518  4.58477  3.61503
          0.03282  3.82896  4.55130  0.61958  0.77255  0.43326  1.04525
    112   2.02198  4.72357  2.71526  2.09133  4.00833  3.34199  3.66908  3.35135  2.50745  2.78647  3.87388  2.92728  3.80206  2.84502  2.95404  2.64872  2.76434  3.04520  5.30846  3.98299    112 a - - -
          2.68618  4.42225  2.77519  2.73123  3.46354  2.40513  3.72494  3.29354  2.67741  2.69355  4.24690  2.90347  2.73739  3.18146  2.89801  2.37887  2.77519  2.98518  4.58477  3.61503
          0.02957  3.93142  4.65377  0.61958  0.77255  0.48576  0.95510
    113   2.62508  5.00038  2.49656  2.28055  4.29846  2.83767  3.03682  3.75015  2.11415  3.28550  4.07221  2.73881  3.76691  2.70588  2.72809  2.46658  2.86222  3.37029  5.46421  4.08485    113 k - - -
          2.68618  4.42225  2.77519  2.73123  3.46354  2.40513  3.72494  3.29354  2.67741  2.69355  4.24690  2.90347  2.73739  3.18146  2.89801  2.37887  2.77519  2.98518  4.58477  3.61503
          0.02957  3.93142  4.65377  0.61958  0.77255  0.48576  0.95510
    114   2.72213  4.62477  3.42858  2.86606  3.87788  3.49367  3.77231  3.12519  2.32836  2.82078  3.81634  3.25111  3.95147  2.98431  1.59874  2.85119  2.99008  2.35728  5.21123  3.95315    114 r - - -
          2.68618  4.42225  2.77519  2.73123  3.46354  2.40513  3.72494  3.29354  2.67741  2.69355  4.24690  2.90347  2.73739  3.18146  2.89801  2.37887  2.77519  2.98518  4.58477  3.61503
          0.02957  3.93142  4.65377  0.61958  0.77255  0.48576  0.95510
    115   2.25340  4.91847  2.70783  2.02546  4.21588  3.33576  3.61716  3.64207  2.25928  3.21376  4.02781  2.85777  2.95023  2.66902  2.83202  2.64540  2.88950  3.29174  5.42330  4.07076    115 e - - -
          2.68618  4.42225  2.77519  2.73123  3.46354  2.40513  3.72494  3.29354  2.67741  2.69355  4.24690  2.90347  2.73739  3.18146  2.89801  2.37887  2.77519  2.98518  4.58477  3.61503
          0.02957  3.93142  4.65377  0.61958  0.77255  0.48576  0.95510
    116   2.83927  4.99130  3.20272  2.62293  4.38699  3.52305  3.59431  3.76416  1.77800  3.27205  4.11854  3.07060  3.21898  2.73479  1.62681  2.85145  3.04364  3.43504  5.38898  4.15779    116 r - - -
          2.68618  4.42225  2.77519  2.73123  3.46354  2.40513  3.72494  3.29354  2.67741  2.69355  4.24690  2.90347  2.73739  3.18146  2.89801  2.37887  2.77519  2.98518  4.58477  3.61503
          0.02957  3.93142  4.65377  0.61958  0.77255  0.48576  0.95510
    117   2.83030  4.57791  3.44383  3.29132  4.28154  3.26208  4.36399  3.84203  3.35365  3.46252  4.51485  3.59212  0.72498  3.74064  3.59256  2.99962  3.27649  3.48070  5.45201  4.40299    117 p - - -
          2.68618  4.42225  2.77519  2.73123  3.46354  2.40513  3.72494  3.29354  2.67741  2.69355  4.24690  2.90347  2.73739  3.18146  2.89801  2.37887  2.77519  2.98518  4.58477  3.61503
          0.02957  3.93142  4.65377  0.61958  0.77255  0.48576  0.95510
    118   2.42102  2.12804  3.88834  3.38497  3.43909  3.12746  4.09061  2.15949  3.25623  2.47817  3.43233  3.54834  3.91130  3.54231  3.48648  2.59885  2.76666  2.31647  4.95391  3.74167    118 c - - -
          2.68618  4.42225  2.77519  2.73123  3.46354  2.40513  3.72494  3.29354  2.67741  2.69355  4.24690  2.90347  2.73739  3.18146  2.89801  2.37887  2.77519  2.98518  4.58477  3.61503
          0.02957  3.93142  4.65377  0.61958  0.77255  0.48576  0.95510
    119   3.10339  4.51940  4.42206  3.91661  1.57171  4.16580  4.18199  2.37360  3.77728  1.67211  2.38510  4.10243  4.47036  3.94552  3.93777  3.51107  3.34350  2.42551  4.53116  3.06471    119 f - - -
          2.68618  4.42225  2.77519  2.73123  3.46354  2.40513  3.72494  3.29354  2.67741  2.69355  4.24690  2.90347  2.73739  3.18146  2.89801  2.37887  2.77519  2.98518  4.58477  3.61503
          0.02957  3.93142  4.65377  0.61958  0.77255  0.48576  0.95510
    120   2.85459  4.38087  4.20681  3.87176  3.59328  3.78476  4.66332  2.04795  3.74043  2.27008  3.54948  4.05212  4.34198  4.09598  3.94725  3.29199  3.21470  0.95377  5.38768  4.12295    120 v - - -
          2.68618  4.42225  2.77519  2.73123  3.46354  2.40513  3.72494  3.29354  2.67741  2.69355  4.24690  2.90347  2.73739  3.18146  2.89801  2.37887  2.77519  2.98518  4.58477  3.61503
          0.02957  3.93142  4.65377  0.61958  0.77255  0.48576  0.95510
    121   0.93205  4.22171  3.52260  3.31660  4.11121  3.04467  4.33166  3.24556  3.33437  3.12445  4.14982  3.45126  3.78946  3.67014  3.58084  2.57150  2.85294  2.88977  5.53249  4.33928    121 a - - -
          2.68618  4.42225  2.77519  2.73123  3.46354  2.40513  3.72494  3.29354  2.67741  2.69355  4.24690  2.90347  2.73739  3.18146  2.89801  2.37887  2.77519  2.98518  4.58477  3.61503
          0.02957  3.93142  4.65377  0.61958  0.77255  0.48576  0.95510
    122   3.07701  4.47940  4.41924  4.03728  3.41405  4.12997  4.75449  1.00780  3.86655  1.98808  3.34028  4.27435  4.55555  4.20879  4.05638  3.63098  3.37514  1.84849  5.31704  4.06040    122 i - - -
          2.68618  4.42225  2.77519  2.73123  3.46354  2.40513  3.72494  3.29354  2.67741  2.69355  4.24690  2.90347  2.73739  3.18146  2.89801  2.37887  2.77519  2.98518  4.58477  3.61503
          0.02957  3.93142  4.65377  0.61958  0.77255  0.48576  0.95510
    123   2.83030  4.57791  3.44383  3.29132  4.28154  3.26208  4.36399  3.84203  3.35365  3.46252  4.51485  3.59212  0.72498  3.74064  3.59256  2.99962  3.27649  3.48070  5.45201  4.40299    123 p - - -
          2.68618  4.42225  2.77519  2.73123  3.46354  2.40513  3.72494  3.29354  2.67741  2.69355  4.24690  2.90347  2.73739  3.18146  2.89801  2.37887  2.77519  2.98518  4.58477  3.61503
          0.02957  3.93142  4.65377  0.61958  0.77255  0.48576  0.95510
    124   2.44465  4.28983  3.48061  3.23536  4.02110  3.12715  4.24816  3.15542  3.17950  3.01682  4.06357  3.43528  3.83555  3.57138  3.43535  2.64658  1.07580  2.84409  5.45373  4.23774    124 t - - -
          2.68618  4.42225  2.77519  2.73123  3.46354  2.40513  3.72494  3.29354  2.67741  2.69355  4.24690  2.90347  2.73739  3.18146  2.89801  2.37887  2.77519  2.98518  4.58477  3.61503
          0.02957  3.93142  4.65377  0.61958  0.77255  0.48576  0.95510
    125   2.44465  4.28983  3.48061  3.23536  4.02110  3.12715  4.24816  3.15542  3.17950  3.01682  4.06357  3.43528  3.83555  3.57138  3.43535  2.64658  1.07580  2.84409  5.45373  4.23774    125 t - - -
          2.68618  4.42225  2.77519  2.73123  3.46354  2.40513  3.72494  3.29354  2.67741  2.69355  4.24690  2.90347  2.73739  3.18146  2.89801  2.37887  2.77519  2.98518  4.58477  3.61503
          0.02957  3.93142  4.65377  0.61958  0.77255  0.48576  0.95510
    126   2.34424  4.26543  3.25787  3.07633  4.13508  2.99423  4.18458  3.66564  3.15406  3.38131  4.30246  3.29172  3.73788  3.49878  3.43832  1.00555  2.82878  3.18785  5.50285  4.21890    126 s - - -
          2.68618  4.42225  2.77519  2.73123  3.46354  2.40513  3.72494  3.29354  2.67741  2.69355  4.24690  2.90347  2.73739  3.18146  2.89801  2.37887  2.77519  2.98518  4.58477  3.61503
          0.02957  3.93142  4.65377  0.61958  0.77255  0.48576  0.95510
    127   2.73893  4.50859  3.42478  3.33164  4.47299  0.64367  4.44837  4.08689  3.52094  3.73364  4.70982  3.58904  3.90162  3.84041  3.75057  2.91252  3.22475  3.60382  5.55263  4.57686    127 G - - -
          2.68618  4.42225  2.77519  2.73123  3.46354  2.40513  3.72494  3.29354  2.67741  2.69355  4.24690  2.90347  2.73739  3.18146  2.89801  2.37887  2.77519  2.98518  4.58477  3.61503
          0.02957  3.93142  4.65377  0.61958  0.77255  0.48576  0.95510
    128   2.25829  4.18219  3.34706  3.04649  4.10781  2.98773  4.10930  3.41644  3.04347  3.18918  4.06920  3.25570  3.70267  3.38550  3.34883  1.96824  1.45075  2.98218  5.48553  4.24681    128 t - - -
          2.68618  4.42225  2.77519  2.73123  3.46354  2.40513  3.72494  3.29354  2.67741  2.69355  4.24690  2.90347  2.73739  3.18146  2.89801  2.37887  2.77519  2.98518  4.58477  3.61503
          0.02957  3.93142  4.65377  0.61958  0.77255  0.48576  0.95510
    129   2.73893  4.50859  3.42478  3.33164  4.47299  0.64367  4.44837  4.08689  3.52094  3.73364  4.70982  3.58904  3.90162  3.84041  3.75057  2.91252  3.22475  3.60382  5.55263  4.57686    129 G - - -
          2.68618  4.42225  2.77519  2.73123  3.46354  2.40513  3.72494  3.29354  2.67741  2.69355  4.24690  2.90347  2.73739  3.18146  2.89801  2.37887  2.77519  2.98518  4.58477  3.61503
          0.02957  3.93142  4.65377  0.61958  0.77255  0.48576  0.95510
    130   2.34424  4.26543  3.25787  3.07633  4.13508  2.99423  4.18458  3.66564  3.15406  3.38131  4.30246  3.29172  3.73788  3.49878  3.43832  1.00555  2.82878  3.18785  5.50285  4.21890    130 s - - -
          2.68618  4.42225  2.77519  2.73123  3.46354  2.40513  3.72494  3.29354  2.67741  2.69355  4.24690  2.90347  2.73739  3.18146  2.89801  2.37887  2.77519  2.98518  4.58477  3.61503
          0.02957  3.93142  4.65377  0.61958  0.77255  0.48576  0.95510
    131   3.00316  5.12619  2.51278  0.94442  4.47983  3.31218  3.90406  3.94543  2.79200  3.55307  4.52448  2.96666  3.91955  3.11847  3.20697  2.97956  3.30783  3.62318  5.64030  4.36254    131 e - - -
          2.68618  4.42225  2.77519  2.73123  3.46354  2.40513  3.72494  3.29354  2.67741  2.69355  4.24690  2.90347  2.73739  3.18146  2.89801  2.37887  2.77519  2.98518  4.58477  3.61503
          0.02957  3.93142  4.65377  0.61958  0.77255  0.48576  0.95510
    132   2.56240  4.33742  3.37400  3.01743  3.65797  3.38493  4.02719  2.63972  2.97658  2.68056  3.69104  2.57526  3.94623  3.34856  3.28893  2.78842  2.90381  1.50262  5.17102  3.86913    132 v - - -
          2.68618  4.42225  2.77519  2.73123  3.46354  2.40513  3.72494  3.29354  2.67741  2.69355  4.24690  2.90347  2.73739  3.18146  2.89801  2.37887  2.77519  2.98518  4.58477  3.61503
          0.02957  3.93142  4.65377  0.61958  0.77255  0.48576  0.95510
    133   2.44465  4.28983  3.48061  3.23536  4.02110  3.12715  4.24816  3.15542  3.17950  3.01682  4.06357  3.43528  3.83555  3.57138  3.43535  2.64658  1.07580  2.84409  5.45373  4.23774    133 t - - -
          2.68618  4.42225  2.77519  2.73123  3.46354  2.40513  3.72494  3.29354  2.67741  2.69355  4.24690  2.90347  2.73739  3.18146  2.89801  2.37887  2.77519  2.98518  4.58477  3.61503
          0.02957  3.93142  4.65377  0.61958  0.77255  0.48576  0.95510
    134   1.48621  4.13357  3.37846  3.10175  4.20486  2.92076  4.17256  3.54784  3.14966  3.30034  4.15666  3.26459  3.66524  3.45141  3.45524  1.55725  2.68285  3.05081  5.57100  4.34566    134 a - - -
          2.68618  4.42225  2.77519  2.73123  3.46354  2.40513  3.72494  3.29354  2.67741  2.69355  4.24690  2.90347  2.73739  3.18146  2.89801  2.37887  2.77519  2.98518  4.58477  3.61503
          0.02957  3.93142  4.65377  0.61958  0.77255  0.48576  0.95510
    135   3.33356  4.71804  4.31950  4.04521  0.92000  4.00951  3.90374  2.84999  3.95076  2.20648  3.57146  4.08570  4.46679  4.10250  4.05593  3.60046  3.63473  2.84502  4.13538  2.49502    135 f - - -
          2.68618  4.42225  2.77519  2.73123  3.46354  2.40513  3.72494  3.29354  2.67741  2.69355  4.24690  2.90347  2.73739  3.18146  2.89801  2.37887  2.77519  2.98518  4.58477  3.61503
          0.02957  3.93142  4.65377  0.61958  0.77255  0.48576  0.95510
    136   1.79765  4.15058  3.33351  3.07617  4.22379  2.92240  4.16832  3.57787  3.13629  3.32615  4.18582  3.25221  3.66849  3.44411  3.44301  1.30245  2.69491  3.07544  5.58678  4.35263    136 s - - -
          2.68618  4.42225  2.77519  2.73123  3.46354  2.40513  3.72494  3.29354  2.67741  2.69355  4.24690  2.90347  2.73739  3.18146  2.89801  2.37887  2.77519  2.98518  4.58477  3.61503
          0.02957  3.93142  4.65377  0.61958  0.77255  0.48576  0.95510
    137   2.85459  4.38087  4.20681  3.87176  3.59328  3.78476  4.66332  2.04795  3.74043  2.27008  3.54948  4.05212  4.34198  4.09598  3.94725  3.29199  3.21470  0.95377  5.38768  4.12295    137 v - - -
          2.68618  4.42225  2.77519  2.73123  3.46354  2.40513  3.72494  3.29354  2.67741  2.69355  4.24690  2.90347  2.73739  3.18146  2.89801  2.37887  2.77519  2.98518  4.58477  3.61503
          0.02957  3.93142  4.65377  0.61958  0.77255  0.48576  0.95510
    138   3.01306  4.38038  4.59648  4.10755  3.51280  4.27239  4.85334  1.54344  3.98330  2.04601  3.34340  4.34353  4.62837  4.27280  4.20183  3.65902  3.28985  1.10951  5.44309  4.22197    138 v - - -
          2.68618  4.42225  2.77519  2.73123  3.46354  2.40513  3.72494  3.29354  2.67741  2.69355  4.24690  2.90347  2.73739  3.18146  2.89801  2.37887  2.77519  2.98518  4.58477  3.61503
          0.02957  3.93142  4.65377  0.61958  0.77255  0.48576  0.95510
    139   2.71955  4.83758  2.96012  2.57174  4.31033  3.35888  3.69008  3.72139  1.45220  3.29647  4.15531  3.02526  3.86338  2.85479  2.53646  2.27149  2.99797  3.36468  5.43967  4.15961    139 k - - -
          2.68618  4.42225  2.77519  2.73123  3.46354  2.40513  3.72494  3.29354  2.67741  2.69355  4.24690  2.90347  2.73739  3.18146  2.89801  2.37887  2.77519  2.98518  4.58477  3.61503
          0.02957  3.93142  4.65377  0.61958  0.77255  0.48576  0.95510
    140   1.49403  4.63300  2.16276  2.47685  4.23906  3.15558  3.86206  3.55696  2.80711  3.28668  4.16545  2.95010  3.77758  3.06641  3.26235  2.62313  2.91353  3.18412  5.55492  4.22067    140 a - - -
          2.68618  4.42225  2.77519  2.73123  3.46354  2.40513  3.72494  3.29354  2.67741  2.69355  4.24690  2.90347  2.73739  3.18146  2.89801  2.37887  2.77519  2.98518  4.58477  3.61503
          0.02957  3.93142  4.65377  0.61958  0.77255  0.48576  0.95510
    141   2.61915  4.86549  2.78909  2.36352  4.16465  3.04560  2.71295  3.61053  2.37205  3.18271  3.99545  2.47063  3.00238  2.76263  2.69943  2.63110  2.86628  3.25953  5.38102  4.03256    141 e - - -
          2.68618  4.42225  2.77519  2.73123  3.46354  2.40513  3.72494  3.29354  2.67741  2.69355  4.24690  2.90347  2.73739  3.18146  2.89801  2.37887  2.77519  2.98518  4.58477  3.61503
          0.02957  3.93142  4.65377  0.61958  0.77255  0.48576  0.95510
    142   1.80467  4.69905  2.86415  2.40307  4.10055  3.31404  3.70282  3.46985  2.12268  3.11068  3.95955  2.97379  3.81375  2.88326  2.82274  2.55825  2.89021  3.14001  5.35728  4.05906    142 a - - -
          2.68618  4.42225  2.77519  2.73123  3.46354  2.40513  3.72494  3.29354  2.67741  2.69355  4.24690  2.90347  2.73739  3.18146  2.89801  2.37887  2.77519  2.98518  4.58477  3.61503
          0.02957  3.93142  4.65377  0.61958  0.77255  0.48576  0.95510
    143   3.00316  5.12619  2.51278  0.94442  4.47983  3.31218  3.90406  3.94543  2.79200  3.55307  4.52448  2.96666  3.91955  3.11847  3.20697  2.97956  3.30783  3.62318  5.64030  4.36254    143 e - - -
          2.68618  4.42225  2.77519  2.73123  3.46354  2.40513  3.72494  3.29354  2.67741  2.69355  4.24690  2.90347  2.73739  3.18146  2.89801  2.37887  2.77519  2.98518  4.58477  3.61503
          0.02957  3.93142  4.65377  0.61958  0.77255  0.48576  0.95510
    144   3.02601  4.99211  3.20593  2.81637  4.39201  3.50913  3.79204  3.82496  0.96045  3.37720  4.33549  3.23824  4.00532  2.98018  2.44316  3.06414  3.27490  3.52943  5.42246  4.24371    144 k - - -
          2.68618  4.42225  2.77519  2.73123  3.46354  2.40513  3.72494  3.29354  2.67741  2.69355  4.24690  2.90347  2.73739  3.18146  2.89801  2.37887  2.77519  2.98518  4.58477  3.61503
          0.02957  3.93142  4.65377  0.61958  0.77255  0.48576  0.95510
    145   3.01144  4.50694  4.06400  3.58019  2.69440  3.98373  3.95212  2.53932  3.38253  1.26381  3.22823  3.82343  4.33135  3.68320  3.59425  3.32659  3.24983  2.51593  4.41507  2.31269    145 l - - -
          2.68618  4.42225  2.77519  2.73123  3.46354  2.40513  3.72494  3.29354  2.67741  2.69355  4.24690  2.90347  2.73739  3.18146  2.89801  2.37887  2.77519  2.98518  4.58477  3.61503
          0.02957  3.93142  4.65377  0.61958  0.77255  0.48576  0.95510
    146   2.11491  4.23338  3.98018  3.58671  3.69766  3.50987  4.44904  2.17153  3.49825  2.44428  3.59201  3.76014  4.11070  3.82010  3.74917  2.93549  2.96733  1.26029  5.38225  4.15602    146 v - - -
          2.68618  4.42225  2.77519  2.73123  3.46354  2.40513  3.72494  3.29354  2.67741  2.69355  4.24690  2.90347  2.73739  3.18146  2.89801  2.37887  2.77519  2.98518  4.58477  3.61503
          0.02957  3.93142  4.65377  0.61958  0.77255  0.48576  0.95510
    147   3.22144  4.66622  4.28409  3.92420  3.15837  4.05694  4.56143  2.36564  3.69137  0.80591  3.16290  4.19396  4.48216  4.04560  3.85780  3.63466  3.51300  2.41828  5.05906  3.79599    147 l - - -
          2.68618  4.42225  2.77519  2.73123  3.46354  2.40513  3.72494  3.29354  2.67741  2.69355  4.24690  2.90347  2.73739  3.18146  2.89801  2.37887  2.77519  2.98518  4.58477  3.61503
          0.02957  3.93142  4.65377  0.61958  0.77255  0.48576  0.95510
    148   2.85459  4.38087  4.20681  3.87176  3.59328  3.78476  4.66332  2.04795  3.74043  2.27008  3.54948  4.05212  4.34198  4.09598  3.94725  3.29199  3.21470  0.95377  5.38768  4.12295    148 v - - -
          2.68618  4.42225  2.77519  2.73123  3.46354  2.40513  3.72494  3.29354  2.67741  2.69355  4.24690  2.90347  2.73739  3.18146  2.89801  2.37887  2.77519  2.98518  4.58477  3.61503
          0.02957  3.93142  4.65377  0.61958  0.77255  0.48576  0.95510
    149   3.05312  5.19026  0.83707  2.37237  4.57523  3.25550  3.98330  4.17686  3.07862  3.77470  4.75409  2.93171  3.91246  3.22255  3.60285  3.00884  3.39295  3.80977  5.73237  4.43840    149 d - - -
          2.68618  4.42225  2.77519  2.73123  3.46354  2.40513  3.72494  3.29354  2.67741  2.69355  4.24690  2.90347  2.73739  3.18146  2.89801  2.37887  2.77519  2.98518  4.58477  3.61503
          0.02957  3.93142  4.65377  0.61958  0.77255  0.48576  0.95510
    150   2.22411  4.73601  2.22937  2.37353  4.26864  3.19101  3.74053  3.69239  2.62735  3.30291  4.12642  2.87607  2.28598  2.91095  3.10359  2.48834  2.87399  3.29410  5.52830  4.17302    150 a - - -
          2.68618  4.42225  2.77519  2.73123  3.46354  2.40513  3.72494  3.29354  2.67741  2.69355  4.24690  2.90347  2.73739  3.18146  2.89801  2.37887  2.77519  2.98518  4.58477  3.61503
          0.02957  3.93142  4.65377  0.61958  0.77255  0.48576  0.95510
    151   2.25614  4.19933  3.25912  3.03437  4.19443  2.94990  4.14775  3.58639  3.08672  3.32846  4.21333  3.23959  3.69230  3.42679  3.38589  1.15177  2.55636  3.10072  5.56612  4.30084    151 s - - -
          2.68618  4.42225  2.77519  2.73123  3.46354  2.40513  3.72494  3.29354  2.67741  2.69355  4.24690  2.90347  2.73739  3.18146  2.89801  2.37887  2.77519  2.98518  4.58477  3.61503
          0.02957  3.93142  4.65377  0.61958  0.77255  0.48576  0.95510
    152   3.22144  4.66622  4.28409  3.92420  3.15837  4.05694  4.56143  2.36564  3.69137  0.80591  3.16290  4.19396  4.48216  4.04560  3.85780  3.63466  3.51300  2.41828  5.05906  3.79599    152 l - - -
          2.68618  4.42225  2.77519  2.73123  3.46354  2.40513  3.72494  3.29354  2.67741  2.69355  4.24690  2.90347  2.73739  3.18146  2.89801  2.37887  2.77519  2.98518  4.58477  3.61503
          0.02957  3.93142  4.65377  0.61958  0.77255  0.48576  0.95510
    153   3.07743  4.50735  4.45655  3.96070  3.19507  4.20306  4.64026  2.05802  3.78047  1.11794  3.06343  4.22717  4.54055  4.05481  3.97760  3.58384  3.34489  1.75152  5.16647  3.96869    153 l - - -
          2.68618  4.42225  2.77519  2.73123  3.46354  2.40513  3.72494  3.29354  2.67741  2.69355  4.24690  2.90347  2.73739  3.18146  2.89801  2.37887  2.77519  2.98518  4.58477  3.61503
          0.02957  3.93142  4.65377  0.61958  0.77255  0.48576  0.95510
    154   2.83030  4.57791  3.44383  3.29132  4.28154  3.26208  4.36399  3.84203  3.35365  3.46252  4.51485  3.59212  0.72498  3.74064  3.59256  2.99962  3.27649  3.48070  5.45201  4.40299    154 p - - -
          2.68618  4.42225  2.77519  2.73123  3.46354  2.40513  3.72494  3.29354  2.67741  2.69355  4.24690  2.90347  2.73739  3.18146  2.89801  2.37887  2.77519  2.98518  4.58477  3.61503
          0.02957  3.93142  4.65377  0.61958  0.77255  0.48576  0.95510
    155   3.05312  5.19026  0.83707  2.37237  4.57523  3.25550  3.98330  4.17686  3.07862  3.77470  4.75409  2.93171  3.91246  3.22255  3.60285  3.00884  3.39295  3.80977  5.73237  4.43840    155 d - - -
          2.68618  4.42225  2.77519  2.73123  3.46354  2.40513  3.72494  3.29354  2.67741  2.69355  4.24690  2.90347  2.73739  3.18146  2.89801  2.37887  2.77519  2.98518  4.58477  3.61503
          0.02957  3.93142  4.65377  0.61958  0.77255  0.48576  0.95510
    156   3.05041  4.40220  4.65353  4.16514  3.47239  4.32673  4.89191  1.18453  4.03565  1.97319  3.29540  4.39907  4.66328  4.31324  4.24196  3.71630  3.32284  1.44754  5.43557  4.22759    156 i - - -
          2.68618  4.42225  2.77519  2.73123  3.46354  2.40513  3.72494  3.29354  2.67741  2.69355  4.24690  2.90347  2.73739  3.18146  2.89801  2.37887  2.77519  2.98518  4.58477  3.61503
          0.02957  3.93142  4.65377  0.61958  0.77255  0.48576  0.95510
    157   0.93205  4.22171  3.52260  3.31660  4.11121  3.04467  4.33166  3.24556  3.33437  3.12445  4.14982  3.45126  3.78946  3.67014  3.58084  2.57150  2.85294  2.88977  5.53249  4.33928    157 a - - -
          2.68618  4.42225  2.77519  2.73123  3.46354  2.40513  3.72494  3.29354  2.67741  2.69355  4.24690  2.90347  2.73739  3.18146  2.89801  2.37887  2.77519  2.98518  4.58477  3.61503
          0.02957  3.93142  4.65377  0.61958  0.77255  0.48576  0.95510
    158   3.07701  4.47940  4.41924  4.03728  3.41405  4.12997  4.75449  1.00780  3.86655  1.98808  3.34028  4.27435  4.55555  4.20879  4.05638  3.63098  3.37514  1.84849  5.31704  4.06040    158 i - - -
          2.68618  4.42225  2.77519  2.73123  3.46354  2.40513  3.72494  3.29354  2.67741  2.69355  4.24690  2.90347  2.73739  3.18146  2.89801  2.37887  2.77519  2.98518  4.58477  3.61503
          0.02957  3.93142  4.65377  0.61958  0.77255  0.48576  0.95510
    159   3.22144  4.66622  4.28409  3.92420  3.15837  4.05694  4.56143  2.36564  3.69137  0.80591  3.16290  4.19396  4.48216  4.04560  3.85780  3.63466  3.51300  2.41828  5.05906  3.79599    159 l - - -
          2.68618  4.42225  2.77519  2.73123  3.46354  2.40513  3.72494  3.29354  2.67741  2.69355  4.24690  2.90347  2.73739  3.18146  2.89801  2.37887  2.77519  2.98518  4.58477  3.61503
          0.02957  3.93142  4.65377  0.61958  0.77255  0.48576  0.95510
    160   3.05312  5.19026  0.83707  2.37237  4.57523  3.25550  3.98330  4.17686  3.07862  3.77470  4.75409  2.93171  3.91246  3.22255  3.60285  3.00884  3.39295  3.80977  5.73237  4.43840    160 d - - -
          2.68618  4.42225  2.77519  2.73123  3.46354  2.40513  3.72494  3.29354  2.67741  2.69355  4.24690  2.90347  2.73739  3.18146  2.89801  2.37887  2.77519  2.98518  4.58477  3.61503
          0.02957  3.93142  4.65377  0.61958  0.77255  0.48576  0.95510
    161   2.35779  4.29375  3.22694  2.93583  4.11360  3.06223  4.05293  3.42118  2.94398  3.15436  4.07020  3.22158  1.62870  3.30980  3.26577  2.51995  2.16378  3.02512  5.47425  4.23273    161 p - - -
          2.68618  4.42225  2.77519  2.73123  3.46354  2.40513  3.72494  3.29354  2.67741  2.69355  4.24690  2.90347  2.73739  3.18146  2.89801  2.37887  2.77519  2.98518  4.58477  3.61503
          0.02957  3.93142  4.65377  0.61958  0.77255  0.48576  0.95510
    162   1.44643  4.12412  3.44957  3.10394  4.13077  2.94876  4.13523  3.43865  3.10835  3.20127  4.05329  3.27303  3.67165  3.41162  3.42164  1.97914  2.14964  2.97685  5.50076  4.28842    162 a - - -
          2.68618  4.42225  2.77519  2.73123  3.46354  2.40513  3.72494  3.29354  2.67741  2.69355  4.24690  2.90347  2.73739  3.18146  2.89801  2.37887  2.77519  2.98518  4.58477  3.61503
          0.02957  3.93142  4.65377  0.61958  0.77255  0.48576  0.95510
    163   3.24214  4.61791  4.57661  4.07967  2.22551  4.34215  4.38387  2.28189  3.93661  1.00980  2.95413  4.28930  4.59979  4.08452  4.08291  3.70848  3.47642  2.38291  4.68683  3.27188    163 l - - -
          2.68618  4.42225  2.77519  2.73123  3.46354  2.40513  3.72494  3.29354  2.67741  2.69355  4.24690  2.90347  2.73739  3.18146  2.89801  2.37887  2.77519  2.98518  4.58477  3.61503
          0.02957  3.93142  4.65377  0.61958  0.77255  0.48576  0.95510
    164   2.61018  4.24712  3.96563  3.54831  3.66584  3.54803  4.40649  2.16783  3.43473  2.41796  3.56200  3.74858  4.12424  3.77337  3.68974  2.96156  2.35601  1.27864  5.34260  4.11532    164 v - - -
          2.68618  4.42225  2.77519  2.73123  3.46354  2.40513  3.72494  3.29354  2.67741  2.69355  4.24690  2.90347  2.73739  3.18146  2.89801  2.37887  2.77519  2.98518  4.58477  3.61503
          0.02957  3.93142  4.65377  0.61958  0.77255  0.48576  0.95510
    165   1.55777  4.27897  3.62788  3.17071  3.58806  3.38878  4.09407  2.62307  3.06430  2.41997  2.65808  3.45751  3.94773  3.41480  3.36308  2.76757  2.87259  2.43368  5.16669  3.93507    165 a - - -
          2.68618  4.42225  2.77519  2.73123  3.46354  2.40513  3.72494  3.29354  2.67741  2.69355  4.24690  2.90347  2.73739  3.18146  2.89801  2.37887  2.77519  2.98518  4.58477  3.61503
          0.02957  3.93142  4.65377  0.61958  0.77255  0.48576  0.95510
    166   2.34424  4.26543  3.25787  3.07633  4.13508  2.99423  4.18458  3.66564  3.15406  3.38131  4.30246  3.29172  3.73788  3.49878  3.43832  1.00555  2.82878  3.18785  5.50285  4.21890    166 s - - -
          2.68618  4.42225  2.77519  2.73123  3.46354  2.40513  3.72494  3.29354  2.67741  2.69355  4.24690  2.90347  2.73739  3.18146  2.89801  2.37887  2.77519  2.98518  4.58477  3.61503
          0.02957  3.93142  4.65377  0.61958  0.77255  0.48576  0.95510
    167   2.85459  4.38087  4.20681  3.87176  3.59328  3.78476  4.66332  2.04795  3.74043  2.27008  3.54948  4.05212  4.34198  4.09598  3.94725  3.29199  3.21470  0.95377  5.38768  4.12295    167 v - - -
          2.68618  4.42225  2.77519  2.73123  3.46354  2.40513  3.72494  3.29354  2.67741  2.69355  4.24690  2.90347  2.73739  3.18146  2.89801  2.37887  2.77519  2.98518  4.58477  3.61503
          0.02957  3.93142  4.65377  0.61958  0.77255  0.48576  0.95510
    168   2.83030  4.57791  3.44383  3.29132  4.28154  3.26208  4.36399  3.84203  3.35365  3.46252  4.51485  3.59212  0.72498  3.74064  3.59256  2.99962  3.27649  3.48070  5.45201  4.40299    168 p - - -
          2.68618  4.42225  2.77519  2.73123  3.46354  2.40513  3.72494  3.29354  2.67741  2.69355  4.24690  2.90347  2.73739  3.18146  2.89801  2.37887  2.77519  2.98518  4.58477  3.61503
          0.02957  3.93142  4.65377  0.61958  0.77255  0.48576  0.95510
    169   2.83030  4.57791  3.44383  3.29132  4.28154  3.26208  4.36399  3.84203  3.35365  3.46252  4.51485  3.59212  0.72498  3.74064  3.59256  2.99962  3.27649  3.48070  5.45201  4.40299    169 p - - -
          2.68618  4.42225  2.77519  2.73123  3.46354  2.40513  3.72494  3.29354  2.67741  2.69355  4.24690  2.90347  2.73739  3.18146  2.89801  2.37887  2.77519  2.98518  4.58477  3.61503
          0.02957  3.93142  4.65377  0.61958  0.77255  0.48576  0.95510
    170   0.93205  4.22171  3.52260  3.31660  4.11121  3.04467  4.33166  3.24556  3.33437  3.12445  4.14982  3.45126  3.78946  3.67014  3.58084  2.57150  2.85294  2.88977  5.53249  4.33928    170 a - - -
          2.68618  4.42225  2.77519  2.73123  3.46354  2.40513  3.72494  3.29354  2.67741  2.69355  4.24690  2.90347  2.73739  3.18146  2.89801  2.37887  2.77519  2.98518  4.58477  3.61503
          0.02957  3.93142  4.65377  0.61958  0.77255  0.48576  0.95510
    171   3.07701  4.47940  4.41924  4.03728  3.41405  4.12997  4.75449  1.00780  3.86655  1.98808  3.34028  4.27435  4.55555  4.20879  4.05638  3.63098  3.37514  1.84849  5.31704  4.06040    171 i - - -
          2.68618  4.42225  2.77519  2.73123  3.46354  2.40513  3.72494  3.29354  2.67741  2.69355  4.24690  2.90347  2.73739  3.18146  2.89801  2.37887  2.77519  2.98518  4.58477  3.61503
          0.02957  3.93142  4.65377  0.61958  0.77255  0.48576  0.95510
    172   2.44465  4.28983  3.48061  3.23536  4.02110  3.12715  4.24816  3.15542  3.17950  3.01682  4.06357  3.43528  3.83555  3.57138  3.43535  2.64658  1.07580  2.84409  5.45373  4.23774    172 t - - -
          2.68618  4.42225  2.77519  2.73123  3.46354  2.40513  3.72494  3.29354  2.67741  2.69355  4.24690  2.90347  2.73739  3.18146  2.89801  2.37887  2.77519  2.98518  4.58477  3.61503
          0.02957  3.93142  4.65377  0.61958  0.77255  0.48576  0.95510
    173   0.93205  4.22171  3.52260  3.31660  4.11121  3.04467  4.33166  3.24556  3.33437  3.12445  4.14982  3.45126  3.78946  3.67014  3.58084  2.57150  2.85294  2.88977  5.53249  4.33928    173 a - - -
          2.68618  4.42225  2.77519  2.73123  3.46354  2.40513  3.72494  3.29354  2.67741  2.69355  4.24690  2.90347  2.73739  3.18146  2.89801  2.37887  2.77519  2.98518  4.58477  3.61503
          0.02957  3.93142  4.65377  0.61958  0.77255  0.48576  0.95510
    174   3.05312  5.19026  0.83707  2.37237  4.57523  3.25550  3.98330  4.17686  3.07862  3.77470  4.75409  2.93171  3.91246  3.22255  3.60285  3.00884  3.39295  3.80977  5.73237  4.43840    174 d - - -
          2.68618  4.42225  2.77519  2.73123  3.46354  2.40513  3.72494  3.29354  2.67741  2.69355  4.24690  2.90347  2.73739  3.18146  2.89801  2.37887  2.77519  2.98518  4.58477  3.61503
          0.02957  3.93142  4.65377  0.61958  0.77255  0.48576  0.95510
    175   2.44465  4.28983  3.48061  3.23536  4.02110  3.12715  4.24816  3.15542  3.17950  3.01682  4.06357  3.43528  3.83555  3.57138  3.43535  2.64658  1.07580  2.84409  5.45373  4.23774    175 t - - -
          2.68618  4.42225  2.77519  2.73123  3.46354  2.40513  3.72494  3.29354  2.67741  2.69355  4.24690  2.90347  2.73739  3.18146  2.89801  2.37887  2.77519  2.98518  4.58477  3.61503
          0.02957  3.93142  4.65377  0.61958  0.77255  0.48576  0.95510
    176   2.73893  4.50859  3.42478  3.33164  4.47299  0.64367  4.44837  4.08689  3.52094  3.73364  4.70982  3.58904  3.90162  3.84041  3.75057  2.91252  3.22475  3.60382  5.55263  4.57686    176 G - - -
          2.68618  4.42225  2.77519  2.73123  3.46354  2.40513  3.72494  3.29354  2.67741  2.69355  4.24690  2.90347  2.73739  3.18146  2.89801  2.37887  2.77519  2.98518  4.58477  3.61503
          0.02957  3.93142  4.65377  0.61958  0.77255  0.48576  0.95510
    177   3.01586  4.55543  4.11276  3.71075  3.23401  3.87808  4.43225  2.41551  3.47558  1.81991  1.26940  3.98094  4.33909  3.85363  3.67396  3.37109  3.32237  2.42844  5.08264  3.84955    177 m - - -
          2.68618  4.42225  2.77519  2.73123  3.46354  2.40513  3.72494  3.29354  2.67741  2.69355  4.24690  2.90347  2.73739  3.18146  2.89801  2.37887  2.77519  2.98518  4.58477  3.61503
          0.02957  3.93142  4.65377  0.61958  0.77255  0.48576  0.95510
    178   3.05312  5.19026  0.83707  2.37237  4.57523  3.25550  3.98330  4.17686  3.07862  3.77470  4.75409  2.93171  3.91246  3.22255  3.60285  3.00884  3.39295  3.80977  5.73237  4.43840    178 d - - -
          2.68618  4.42225  2.77519  2.73123  3.46354  2.40513  3.72494  3.29354  2.67741  2.69355  4.24690  2.90347  2.73739  3.18146  2.89801  2.37887  2.77519  2.98518  4.58477  3.61503
          0.02957  3.93142  4.65377  0.61958  0.77255  0.48576  0.95510
    179   2.85459  4.38087  4.20681  3.87176  3.59328  3.78476  4.66332  2.04795  3.74043  2.27008  3.54948  4.05212  4.34198  4.09598  3.94725  3.29199  3.21470  0.95377  5.38768  4.12295    179 v - - -
          2.68618  4.42225  2.77519  2.73123  3.46354  2.40513  3.72494  3.29354  2.67741  2.69355  4.24690  2.90347  2.73739  3.18146  2.89801  2.37887  2.77519  2.98518  4.58477  3.61503
          0.02957  3.93142  4.65377  0.61958  0.77255  0.48576  0.95510
    180   3.22144  4.66622  4.28409  3.92420  3.15837  4.05694  4.56143  2.36564  3.69137  0.80591  3.16290  4.19396  4.48216  4.04560  3.85780  3.63466  3.51300  2.41828  5.05906  3.79599    180 l - - -
          2.68618  4.42225  2.77519  2.73123  3.46354  2.40513  3.72494  3.29354  2.67741  2.69355  4.24690  2.90347  2.73739  3.18146  2.89801  2.37887  2.77519  2.98518  4.58477  3.61503
          0.02957  3.93142  4.65377  0.61958  0.77255  0.48576  0.95510
    181   2.28098  1.64248  3.96752  3.58375  3.80240  3.08484  4.32508  2.82519  3.42234  2.79487  3.78722  3.56809  3.79968  3.73340  3.62174  2.53939  2.12558  2.52740  5.31152  4.11607    181 c - - -
          2.68618  4.42225  2.77519  2.73123  3.46354  2.40513  3.72494  3.29354  2.67741  2.69355  4.24690  2.90347  2.73739  3.18146  2.89801  2.37887  2.77519  2.98518  4.58477  3.61503
          0.02957  3.93142  4.65377  0.61958  0.77255  0.48576  0.95510
    182   3.06011  4.86714  3.18391  2.94979  3.32646  3.49770  1.02400  3.77214  2.79126  3.25872  4.30626  3.35674  4.05349  3.31679  3.05343  3.13026  3.36548  3.50614  4.79075  3.27566    182 h - - -
          2.68618  4.42225  2.77519  2.73123  3.46354  2.40513  3.72494  3.29354  2.67741  2.69355  4.24690  2.90347  2.73739  3.18146  2.89801  2.37887  2.77519  2.98518  4.58477  3.61503
          0.02957  3.93142  4.65377  0.61958  0.77255  0.48576  0.95510
    183   1.24841  2.61667  3.90994  3.52811  3.90508  3.00945  4.32039  2.97256  3.41874  2.91863  3.87202  3.50994  3.74327  3.70093  3.63939  2.46143  2.69443  2.63078  5.38350  4.19729    183 a - - -
          2.68618  4.42225  2.77519  2.73123  3.46354  2.40513  3.72494  3.29354  2.67741  2.69355  4.24690  2.90347  2.73739  3.18146  2.89801  2.37887  2.77519  2.98518  4.58477  3.61503
          0.02957  3.93142  4.65377  0.61958  0.77255  0.48576  0.95510
    184   3.19936  4.61682  4.49047  4.00845  3.07930  4.29533  4.63231  2.05845  3.77260  0.92972  2.98545  4.28738  4.59800  4.06463  3.95222  3.69433  3.45602  2.20007  5.08651  3.85469    184 l - - -
          2.68618  4.42225  2.77519  2.73123  3.46354  2.40513  3.72494  3.29354  2.67741  2.69355  4.24690  2.90347  2.73739  3.18146  2.89801  2.37887  2.77519  2.98518  4.58477  3.61503
          0.02957  3.93142  4.65377  0.61958  0.77255  0.48576  0.95510
    185   3.00316  5.12619  2.51278  0.94442  4.47983  3.31218  3.90406  3.94543  2.79200  3.55307  4.52448  2.96666  3.91955  3.11847  3.20697  2.97956  3.30783  3.62318  5.64030  4.36254    185 e - - -
          2.68618  4.42225  2.77519  2.73123  3.46354  2.40513  3.72494  3.29354  2.67741  2.69355  4.24690  2.90347  2.73739  3.18146  2.89801  2.37887  2.77519  2.98518  4.58477  3.61503
          0.02957  3.93142  4.65377  0.61958  0.77255  0.48576  0.95510
    186   0.93205  4.22171  3.52260  3.31660  4.11121  3.04467  4.33166  3.24556  3.33437  3.12445  4.14982  3.45126  3.78946  3.67014  3.58084  2.57150  2.85294  2.88977  5.53249  4.33928    186 a - - -
          2.68618  4.42225  2.77519  2.73123  3.46354  2.40513  3.72494  3.29354  2.67741  2.69355  4.24690  2.90347  2.73739  3.18146  2.89801  2.37887  2.77519  2.98518  4.58477  3.61503
          0.02957  3.93142  4.65377  0.61958  0.77255  0.48576  0.95510
    187   3.33252  4.79762  3.92532  3.66576  2.29597  3.89884  3.64657  3.33352  3.52158  2.77225  4.00244  3.79621  4.37132  3.81347  3.69322  3.46336  3.61948  3.20686  3.94199  0.87314    187 y - - -
          2.68618  4.42225  2.77519  2.73123  3.46354  2.40513  3.72494  3.29354  2.67741  2.69355  4.24690  2.90347  2.73739  3.18146  2.89801  2.37887  2.77519  2.98518  4.58477  3.61503
          0.02957  3.93142  4.65377  0.61958  0.77255  0.48576  0.95510
    188   2.85459  4.38087  4.20681  3.87176  3.59328  3.78476  4.66332  2.04795  3.74043  2.27008  3.54948  4.05212  4.34198  4.09598  3.94725  3.29199  3.21470  0.95377  5.38768  4.12295    188 v - - -
          2.68618  4.42225  2.77519  2.73123  3.46354  2.40513  3.72494  3.29354  2.67741  2.69355  4.24690  2.90347  2.73739  3.18146  2.89801  2.37887  2.77519  2.98518  4.58477  3.61503
          0.02957  3.93142  4.65377  0.61958  0.77255  0.48576  0.95510
    189   2.34424  4.26543  3.25787  3.07633  4.13508  2.99423  4.18458  3.66564  3.15406  3.38131  4.30246  3.29172  3.73788  3.49878  3.43832  1.00555  2.82878  3.18785  5.50285  4.21890    189 s - - -
          2.68618  4.42225  2.77519  2.73123  3.46354  2.40513  3.72494  3.29354  2.67741  2.69355  4.24690  2.90347  2.73739  3.18146  2.89801  2.37887  2.77519  2.98518  4.58477  3.61503
          0.02957  3.93142  4.65377  0.61958  0.77255  0.48576  0.95510
    190   2.79837  4.85811  3.29685  2.66894  4.15608  3.54942  3.60714  3.50591  1.83891  2.62674  3.95082  3.10829  3.92483  2.76568  1.78516  2.84595  2.86263  3.21959  5.27826  4.04552    190 r - - -
          2.68618  4.42225  2.77519  2.73123  3.46354  2.40513  3.72494  3.29354  2.67741  2.69355  4.24690  2.90347  2.73739  3.18146  2.89801  2.37887  2.77519  2.98518  4.58477  3.61503
          0.02957  3.93142  4.65377  0.61958  0.77255  0.48576  0.95510
    191   1.62842  4.50644  3.12427  2.69739  4.04609  3.24877  3.78706  3.42349  2.50223  3.08490  3.94635  2.93155  3.79999  2.99107  2.32778  2.62171  2.84161  3.07320  5.32785  4.05884    191 a - - -
          2.68618  4.42225  2.77519  2.73123  3.46354  2.40513  3.72494  3.29354  2.67741  2.69355  4.24690  2.90347  2.73739  3.18146  2.89801  2.37887  2.77519  2.98518  4.58477  3.61503
          0.02957  3.93142  4.65377  0.61958  0.77255  0.48576  0.95510
    192   0.93205  4.22171  3.52260  3.31660  4.11121  3.04467  4.33166  3.24556  3.33437  3.12445  4.14982  3.45126  3.78946  3.67014  3.58084  2.57150  2.85294  2.88977  5.53249  4.33928    192 a - - -
          2.68618  4.42225  2.77519  2.73123  3.46354  2.40513  3.72494  3.29354  2.67741  2.69355  4.24690  2.90347  2.73739  3.18146  2.89801  2.37887  2.77519  2.98518  4.58477  3.61503
          0.02957  3.93142  4.65377  0.61958  0.77255  0.48576  0.95510
    193   2.24124  4.18399  3.31285  3.02494  4.17689  2.96024  4.11402  3.52753  3.04739  3.26993  4.13450  3.23540  3.68513  3.38032  3.36100  1.34233  2.12057  3.05468  5.53729  4.29496    193 s - - -
          2.68618  4.42225  2.77519  2.73123  3.46354  2.40513  3.72494  3.29354  2.67741  2.69355  4.24690  2.90347  2.73739  3.18146  2.89801  2.37887  2.77519  2.98518  4.58477  3.61503
          0.02957  3.93142  4.65377  0.61958  0.77255  0.48576  0.95510
    194   3.05312  5.19026  0.83707  2.37237  4.57523  3.25550  3.98330  4.17686  3.07862  3.77470  4.75409  2.93171  3.91246  3.22255  3.60285  3.00884  3.39295  3.80977  5.73237  4.43840    194 d - - -
          2.68618  4.42225  2.77519  2.73123  3.46354  2.40513  3.72494  3.29354  2.67741  2.69355  4.24690  2.90347  2.73739  3.18146  2.89801  2.37887  2.77519  2.98518  4.58477  3.61503
          0.02957  3.93142  4.65377  0.61958  0.77255  0.48576  0.95510
    195   3.33356  4.71804  4.31950  4.04521  0.92000  4.00951  3.90374  2.84999  3.95076  2.20648  3.57146  4.08570  4.46679  4.10250  4.05593  3.60046  3.63473  2.84502  4.13538  2.49502    195 f - - -
          2.68618  4.42225  2.77519  2.73123  3.46354  2.40513  3.72494  3.29354  2.67741  2.69355  4.24690  2.90347  2.73739  3.18146  2.89801  2.37887  2.77519  2.98518  4.58477  3.61503
          0.02957  3.93142  4.65377  0.61958  0.77255  0.48576  0.95510
    196   2.34424  4.26543  3.25787  3.07633  4.13508  2.99423  4.18458  3.66564  3.15406  3.38131  4.30246  3.29172  3.73788  3.49878  3.43832  1.00555  2.82878  3.18785  5.50285  4.21890    196 s - - -
          2.68618  4.42225  2.77519  2.73123  3.46354  2.40513  3.72494  3.29354  2.67741  2.69355  4.24690  2.90347  2.73739  3.18146  2.89801  2.37887  2.77519  2.98518  4.58477  3.61503
          0.02957  3.93142  4.65377  0.61958  0.77255  0.48576  0.95510
    197   3.05312  5.19026  0.83707  2.37237  4.57523  3.25550  3.98330  4.17686  3.07862  3.77470  4.75409  2.93171  3.91246  3.22255  3.60285  3.00884  3.39295  3.80977  5.73237  4.43840    197 d - - -
          2.68618  4.42225  2.77519  2.73123  3.46354  2.40513  3.72494  3.29354  2.67741  2.69355  4.24690  2.90347  2.73739  3.18146  2.89801  2.37887  2.77519  2.98518  4.58477  3.61503
          0.02957  3.93142  4.65377  0.61958  0.77255  0.48576  0.95510
    198   0.93205  4.22171  3.52260  3.31660  4.11121  3.04467  4.33166  3.24556  3.33437  3.12445  4.14982  3.45126  3.78946  3.67014  3.58084  2.57150  2.85294  2.88977  5.53249  4.33928    198 a - - -
          2.68618  4.42225  2.77519  2.73123  3.46354  2.40513  3.72494  3.29354  2.67741  2.69355  4.24690  2.90347  2.73739  3.18146  2.89801  2.37887  2.77519  2.98518  4.58477  3.61503
          0.02957  3.93142  4.65377  0.61958  0.77255  0.48576  0.95510
    199   2.77824  2.86614  4.25065  3.74148  3.24656  3.78830  4.35422  2.23994  3.55185  1.27454  3.21299  3.92812  4.24537  3.84123  3.74311  3.17871  3.08020  2.14556  4.99861  3.76634    199 l - - -
          2.68618  4.42225  2.77519  2.73123  3.46354  2.40513  3.72494  3.29354  2.67741  2.69355  4.24690  2.90347  2.73739  3.18146  2.89801  2.37887  2.77519  2.98518  4.58477  3.61503
          0.02957  3.93142  4.65377  0.61958  0.77255  0.48576  0.95510
    200   0.93205  4.22171  3.52260  3.31660  4.11121  3.04467  4.33166  3.24556  3.33437  3.12445  4.14982  3.45126  3.78946  3.67014  3.58084  2.57150  2.85294  2.88977  5.53249  4.33928    200 a - - -
          2.68618  4.42225  2.77519  2.73123  3.46354  2.40513  3.72494  3.29354  2.67741  2.69355  4.24690  2.90347  2.73739  3.18146  2.89801  2.37887  2.77519  2.98518  4.58477  3.61503
          0.02957  3.93142  4.65377  0.61958  0.77255  0.48576  0.95510
    201   3.00316  5.12619  2.51278  0.94442  4.47983  3.31218  3.90406  3.94543  2.79200  3.55307  4.52448  2.96666  3.91955  3.11847  3.20697  2.97956  3.30783  3.62318  5.64030  4.36254    201 e - - -
          2.68618  4.42225  2.77519  2.73123  3.46354  2.40513  3.72494  3.29354  2.67741  2.69355  4.24690  2.90347  2.73739  3.18146  2.89801  2.37887  2.77519  2.98518  4.58477  3.61503
          0.02957  3.93142  4.65377  0.61958  0.77255  0.48576  0.95510
    202   2.83737  4.92456  3.03832  2.64616  4.36031  3.42936  3.69006  3.76405  1.22673  3.33202  4.22300  3.08260  3.92290  2.85705  2.39817  2.69963  3.09780  3.43008  5.43778  4.18052    202 k - - -
          2.68618  4.42225  2.77519  2.73123  3.46354  2.40513  3.72494  3.29354  2.67741  2.69355  4.24690  2.90347  2.73739  3.18146  2.89801  2.37887  2.77519  2.98518  4.58477  3.61503
          0.02957  3.93142  4.65377  0.61958  0.77255  0.48576  0.95510
    203   2.44912  4.20724  3.62740  3.27531  3.74351  2.43301  4.20037  2.64862  3.23078  2.70842  3.72684  3.48706  3.90193  3.55849  3.50311  2.70365  2.84942  1.38739  5.26348  4.02789    203 v - - -
          2.68618  4.42225  2.77519  2.73123  3.46354  2.40513  3.72494  3.29354  2.67741  2.69355  4.24690  2.90347  2.73739  3.18146  2.89801  2.37887  2.77519  2.98518  4.58477  3.61503
          0.02957  3.93142  4.65377  0.61958  0.77255  0.48576  0.95510
    204   2.98788  4.41188  4.42515  3.94203  3.38098  4.14415  4.66608  1.90695  3.77928  1.68752  3.26548  4.19270  4.52396  4.08964  3.99731  3.53095  3.26846  1.20002  5.28036  4.03984    204 v - - -
          2.68618  4.42225  2.77519  2.73123  3.46354  2.40513  3.72494  3.29354  2.67741  2.69355  4.24690  2.90347  2.73739  3.18146  2.89801  2.37887  2.77519  2.98518  4.58477  3.61503
          0.02957  3.93142  4.65377  0.61958  0.77255  0.48576  0.95510
    205   2.18464  4.71039  2.87296  2.55776  4.13907  3.28746  3.76591  3.52893  2.47927  3.14452  4.05870  3.01676  3.83467  1.69569  2.82264  2.70226  2.94875  3.20268  5.41621  4.10490    205 q - - -
          2.68618  4.42225  2.77519  2.73123  3.46354  2.40513  3.72494  3.29354  2.67741  2.69355  4.24690  2.90347  2.73739  3.18146  2.89801  2.37887  2.77519  2.98518  4.58477  3.61503
          0.02957  3.93142  4.65377  0.61958  0.77255  0.48576  0.95510
    206   2.79440  4.75244  3.15557  2.72089  3.68947  3.52505  3.75823  3.16007  2.43629  2.22065  3.74554  3.17139  3.96811  1.74820  2.73769  2.88609  3.04218  2.98719  5.13896  3.79511    206 q - - -
          2.68618  4.42225  2.77519  2.73123  3.46354  2.40513  3.72494  3.29354  2.67741  2.69355  4.24690  2.90347  2.73739  3.18146  2.89801  2.37887  2.77519  2.98518  4.58477  3.61503
          0.02957  3.93142  4.65377  0.61958  0.77255  0.48576  0.95510
    207   2.61018  4.24712  3.96563  3.54831  3.66584  3.54803  4.40649  2.16783  3.43473  2.41796  3.56200  3.74858  4.12424  3.77337  3.68974  2.96156  2.35601  1.27864  5.34260  4.11532    207 v - - -
          2.68618  4.42225  2.77519  2.73123  3.46354  2.40513  3.72494  3.29354  2.67741  2.69355  4.24690  2.90347  2.73739  3.18146  2.89801  2.37887  2.77519  2.98518  4.58477  3.61503
          0.02957  3.93142  4.65377  0.61958  0.77255  0.48576  0.95510
    208   3.33356  4.71804  4.31950  4.04521  0.92000  4.00951  3.90374  2.84999  3.95076  2.20648  3.57146  4.08570  4.46679  4.10250  4.05593  3.60046  3.63473  2.84502  4.13538  2.49502    208 f - - -
          2.68618  4.42225  2.77519  2.73123  3.46354  2.40513  3.72494  3.29354  2.67741  2.69355  4.24690  2.90347  2.73739  3.18146  2.89801  2.37887  2.77519  2.98518  4.58477  3.61503
          0.02957  3.93142  4.65377  0.61958  0.77255  0.48576  0.95510
    209   2.81720  4.80694  3.34320  2.83532  4.23173  3.45207  3.71746  3.70070  2.12223  3.25645  4.16962  3.20697  3.94572  2.90140  1.24750  2.71472  3.09200  3.37582  5.34505  4.10481    209 r - - -
          2.68618  4.42225  2.77519  2.73123  3.46354  2.40513  3.72494  3.29354  2.67741  2.69355  4.24690  2.90347  2.73739  3.18146  2.89801  2.37887  2.77519  2.98518  4.58477  3.61503
          0.02957  3.93142  4.65377  0.61958  0.77255  0.48576  0.95510
    210   3.40942  4.77959  4.26584  3.91084  1.85478  4.16744  3.47880  3.19134  3.77475  2.58218  3.82666  3.88168  4.52032  3.89242  3.91270  3.54229  3.64882  3.09927  3.68007  1.01323    210 y - - -
          2.68618  4.42225  2.77519  2.73123  3.46354  2.40513  3.72494  3.29354  2.67741  2.69355  4.24690  2.90347  2.73739  3.18146  2.89801  2.37887  2.77519  2.98518  4.58477  3.61503
          0.02957  3.93142  4.65377  0.61958  0.77255  0.48576  0.95510
    211   3.20366  4.56904  4.63586  4.11606  3.12667  4.40742  4.74262  1.74587  3.92991  1.04481  2.97278  4.39411  4.65812  4.16176  4.10252  3.77843  3.44522  2.05364  5.16126  3.99076    211 l - - -
          2.68618  4.42225  2.77519  2.73123  3.46354  2.40513  3.72494  3.29354  2.67741  2.69355  4.24690  2.90347  2.73739  3.18146  2.89801  2.37887  2.77519  2.98518  4.58477  3.61503
          0.02957  3.93142  4.65377  0.61958  0.77255  0.48576  0.95510
    212   2.45552  4.30191  3.43488  3.06816  3.80075  3.22528  4.08010  2.93323  3.01009  2.75479  3.79250  3.35192  1.71597  3.37614  3.31882  2.65542  2.85196  2.13497  5.29218  4.03058    212 p - - -
          2.68618  4.42225  2.77519  2.73123  3.46354  2.40513  3.72494  3.29354  2.67741  2.69355  4.24690  2.90347  2.73739  3.18146  2.89801  2.37887  2.77519  2.98518  4.58477  3.61503
          0.02957  3.93142  4.65377  0.61958  0.77255  0.48576  0.95510
    213   2.34278  4.60795  2.82565  2.14415  4.08314  3.06015  3.75629  3.43428  2.60627  3.11030  3.95974  2.96920  3.78167  2.94778  3.02639  2.61338  1.92885  3.09050  5.38396  4.07657    213 t - - -
          2.68618  4.42225  2.77519  2.73123  3.46354  2.40513  3.72494  3.29354  2.67741  2.69355  4.24690  2.90347  2.73739  3.18146  2.89801  2.37887  2.77519  2.98518  4.58477  3.61503
          0.02957  3.93142  4.65377  0.61958  0.77255  0.48576  0.95510
    214   1.81407  1.59518  3.99946  3.64520  3.85930  3.04118  4.37779  2.87268  3.50415  2.85538  3.84509  3.57907  3.77796  3.79317  3.69105  2.50616  2.72630  2.55791  5.36567  4.17845    214 c - - -
          2.68618  4.42225  2.77519  2.73123  3.46354  2.40513  3.72494  3.29354  2.67741  2.69355  4.24690  2.90347  2.73739  3.18146  2.89801  2.37887  2.77519  2.98518  4.58477  3.61503
          0.02957  3.93142  4.65377  0.61958  0.77255  0.48576  0.95510
    215   3.36737  4.73350  4.29076  3.89246  2.01635  4.13737  3.46267  3.25405  3.65947  2.65736  3.84081  3.86028  4.48323  3.84130  3.79136  3.50934  3.59554  3.13176  1.55454  1.62186    215 w - - -
          2.68618  4.42225  2.77519  2.73123  3.46354  2.40513  3.72494  3.29354  2.67741  2.69355  4.24690  2.90347  2.73739  3.18146  2.89801  2.37887  2.77519  2.98518  4.58477  3.61503
          0.02957  3.93142  4.65377  0.61958  0.77255  0.48576  0.95510
    216   3.01638  5.08490  3.42930  2.79075  4.51486  3.62696  3.60404  3.87328  1.63914  3.34108  4.22487  3.18627  4.00992  2.74799  1.34369  3.02606  3.19238  3.56605  5.39894  4.22930    216 r - - -
          2.68618  4.42225  2.77519  2.73123  3.46354  2.40513  3.72494  3.29354  2.67741  2.69355  4.24690  2.90347  2.73739  3.18146  2.89801  2.37887  2.77519  2.98518  4.58477  3.61503
          0.02957  3.93142  4.65377  0.61958  0.77255  0.48576  0.95510
    217   2.67938  4.97020  2.22732  2.24851  4.42126  3.19423  3.73180  3.91074  2.64872  3.47776  4.30664  1.78386  3.77891  2.90115  3.15203  2.18807  2.99084  3.49854  5.65623  4.24651    217 n - - -
          2.68618  4.42225  2.77519  2.73123  3.46354  2.40513  3.72494  3.29354  2.67741  2.69355  4.24690  2.90347  2.73739  3.18146  2.89801  2.37887  2.77519  2.98518  4.58477  3.61503
          0.02957  3.93142  4.65377  0.61958  0.77255  0.48576  0.95510
    218   2.73893  4.50859  3.42478  3.33164  4.47299  0.64367  4.44837  4.08689  3.52094  3.73364  4.70982  3.58904  3.90162  3.84041  3.75057  2.91252  3.22475  3.60382  5.55263  4.57686    218 G - - -
          2.68618  4.42225  2.77519  2.73123  3.46354  2.40513  3.72494  3.29354  2.67741  2.69355  4.24690  2.90347  2.73739  3.18146  2.89801  2.37887  2.77519  2.98518  4.58477  3.61503
          0.02957  3.93142  4.65377  0.61958  0.77255  0.48576  0.95510
    219   2.56702  5.03442  2.38649  2.27570  4.34011  3.07890  3.11124  3.79609  2.09325  3.31663  4.09660  2.81924  3.76630  2.47589  2.68870  2.60295  2.86464  3.40657  5.48179  4.09910    219 k - - -
          2.68618  4.42225  2.77519  2.73123  3.46354  2.40513  3.72494  3.29354  2.67741  2.69355  4.24690  2.90347  2.73739  3.18146  2.89801  2.37887  2.77519  2.98518  4.58477  3.61503
          0.02957  3.93142  4.65377  0.61958  0.77255  0.48576  0.95510
    220   2.85618  5.30732  1.54952  2.12416  4.62709  3.19043  3.74890  4.17834  2.74992  3.71064  4.56505  1.82663  3.81019  2.92348  3.31608  2.77377  3.15852  3.75730  5.84204  4.36160    220 d - - -
          2.68618  4.42225  2.77519  2.73123  3.46354  2.40513  3.72494  3.29354  2.67741  2.69355  4.24690  2.90347  2.73739  3.18146  2.89801  2.37887  2.77519  2.98518  4.58477  3.61503
          0.02957  3.93142  4.65377  0.61958  0.77255  0.48576  0.95510
    221   2.85254  4.58290  3.48492  3.04104  3.35377  3.69307  3.94958  2.73419  2.76200  1.40731  3.37260  3.44023  4.10800  2.55032  3.03215  3.05814  3.10115  2.67253  4.99701  3.69936    221 l - - -
          2.68618  4.42225  2.77519  2.73123  3.46354  2.40513  3.72494  3.29354  2.67741  2.69355  4.24690  2.90347  2.73739  3.18146  2.89801  2.37887  2.77519  2.98518  4.58477  3.61503
          0.02957  3.93142  4.65377  0.61958  0.77255  0.48576  0.95510
    222   2.77726  4.44262  3.65091  3.10568  3.31631  3.75290  3.98836  2.18309  2.91365  1.66039  3.24331  3.50061  4.11368  2.54284  3.21153  3.03919  3.00988  2.43541  4.97243  3.73783    222 l - - -
          2.68618  4.42225  2.77519  2.73123  3.46354  2.40513  3.72494  3.29354  2.67741  2.69355  4.24690  2.90347  2.73739  3.18146  2.89801  2.37887  2.77519  2.98518  4.58477  3.61503
          0.02957  3.93142  4.65377  0.61958  0.77255  0.48576  0.95510
    223   0.93205  4.22171  3.52260  3.31660  4.11121  3.04467  4.33166  3.24556  3.33437  3.12445  4.14982  3.45126  3.78946  3.67014  3.58084  2.57150  2.85294  2.88977  5.53249  4.33928    223 a - - -
          2.68618  4.42225  2.77519  2.73123  3.46354  2.40513  3.72494  3.29354  2.67741  2.69355  4.24690  2.90347  2.73739  3.18146  2.89801  2.37887  2.77519  2.98518  4.58477  3.61503
          0.02957  3.93142  4.65377  0.61958  0.77255  0.48576  0.95510
    224   3.07209  4.90718  3.56876  3.06752  4.27670  3.54883  3.86726  3.82245  2.26157  3.32766  4.32627  3.42278  4.04851  3.08463  0.89204  3.15339  3.33400  3.54384  5.33582  4.19120    224 r - - -
          2.68618  4.42225  2.77519  2.73123  3.46354  2.40513  3.72494  3.29354  2.67741  2.69355  4.24690  2.90347  2.73739  3.18146  2.89801  2.37887  2.77519  2.98518  4.58477  3.61503
          0.02957  3.93142  4.65377  0.61958  0.77255  0.48576  0.95510
    225   3.00316  5.12619  2.51278  0.94442  4.47983  3.31218  3.90406  3.94543  2.79200  3.55307  4.52448  2.96666  3.91955  3.11847  3.20697  2.97956  3.30783  3.62318  5.64030  4.36254    225 e - - -
          2.68618  4.42225  2.77519  2.73123  3.46354  2.40513  3.72494  3.29354  2.67741  2.69355  4.24690  2.90347  2.73739  3.18146  2.89801  2.37887  2.77519  2.98518  4.58477  3.61503
          0.02957  3.93142  4.65377  0.61958  0.77255  0.48576  0.95510
    226   3.02601  4.99211  3.20593  2.81637  4.39201  3.50913  3.79204  3.82496  0.96045  3.37720  4.33549  3.23824  4.00532  2.98018  2.44316  3.06414  3.27490  3.52943  5.42246  4.24371    226 k - - -
          2.68618  4.42225  2.77519  2.73123  3.46354  2.40513  3.72494  3.29354  2.67741  2.69355  4.24690  2.90347  2.73739  3.18146  2.89801  2.37887  2.77519  2.98518  4.58477  3.61503
          0.02957  3.93142  4.65377  0.61958  0.77255  0.48576  0.95510
    227   3.04658  4.55231  4.23132  3.74865  3.12998  4.05164  4.43947  2.28201  3.49817  1.61109  1.47778  4.03727  4.42290  3.84740  3.70401  3.44451  3.31727  2.31757  5.04556  3.81363    227 m - - -
          2.68618  4.42225  2.77519  2.73123  3.46354  2.40513  3.72494  3.29354  2.67741  2.69355  4.24690  2.90347  2.73739  3.18146  2.89801  2.37887  2.77519  2.98518  4.58477  3.61503
          0.02957  3.93142  4.65377  0.61958  0.77255  0.48576  0.95510
    228   3.06011  4.86714  3.18391  2.94979  3.32646  3.49770  1.02400  3.77214  2.79126  3.25872  4.30626  3.35674  4.05349  3.31679  3.05343  3.13026  3.36548  3.50614  4.79075  3.27566    228 h - - -
          2.68618  4.42225  2.77519  2.73123  3.46354  2.40513  3.72494  3.29354  2.67741  2.69355  4.24690  2.90347  2.73739  3.18146  2.89801  2.37887  2.77519  2.98518  4.58477  3.61503
          0.02957  3.93142  4.65377  0.61958  0.77255  0.48576  0.95510
    229   2.77248  4.77099  2.74135  2.63276  4.14376  3.22364  3.96889  3.86681  2.87751  3.50700  4.46190  1.05781  3.87839  3.24174  3.23417  2.83742  3.15628  3.48307  5.44292  4.08785    229 n - - -
          2.68618  4.42225  2.77519  2.73123  3.46354  2.40513  3.72494  3.29354  2.67741  2.69355  4.24690  2.90347  2.73739  3.18146  2.89801  2.37887  2.77519  2.98518  4.58477  3.61503
          0.02957  3.93142  4.65377  0.61958  0.77255  0.48576  0.95510
    230   1.08866  4.14578  3.49320  3.24512  4.11544  2.98679  4.26842  3.18488  3.24468  3.09693  4.07215  3.37053  3.73331  3.57463  3.51050  2.46353  2.57058  2.81050  5.56252  4.34762    230 a - - -
          2.68618  4.42225  2.77519  2.73123  3.46354  2.40513  3.72494  3.29354  2.67741  2.69355  4.24690  2.90347  2.73739  3.18146  2.89801  2.37887  2.77519  2.98518  4.58477  3.61503
          0.02957  3.93142  4.65377  0.61958  0.77255  0.48576  0.95510
    231   2.34424  4.26543  3.25787  3.07633  4.13508  2.99423  4.18458  3.66564  3.15406  3.38131  4.30246  3.29172  3.73788  3.49878  3.43832  1.00555  2.82878  3.18785  5.50285  4.21890    231 s - - -
          2.68618  4.42225  2.77519  2.73123  3.46354  2.40513  3.72494  3.29354  2.67741  2.69355  4.24690  2.90347  2.73739  3.18146  2.89801  2.37887  2.77519  2.98518  4.58477  3.61503
          0.02957  3.93142  4.65377  0.61958  0.77255  0.48576  0.95510
    232   2.20143  1.59931  3.87218  3.52297  3.86954  2.97484  4.28842  3.14936  3.39016  2.99447  3.91355  3.48686  3.71794  3.69216  3.59354  1.93210  2.68268  2.76513  5.32841  4.11133    232 c - - -
          2.68618  4.42225  2.77519  2.73123  3.46354  2.40513  3.72494  3.29354  2.67741  2.69355  4.24690  2.90347  2.73739  3.18146  2.89801  2.37887  2.77519  2.98518  4.58477  3.61503
          0.02957  3.93142  4.65377  0.61958  0.77255  0.48576  0.95510
    233   3.06908  4.49027  4.44673  3.91077  3.15382  4.22090  4.57918  1.81187  3.73668  1.61836  1.70438  4.19404  4.51638  3.98954  3.93248  3.56845  3.31459  2.10503  5.11090  3.95753    233 l - - -
          2.68618  4.42225  2.77519  2.73123  3.46354  2.40513  3.72494  3.29354  2.67741  2.69355  4.24690  2.90347  2.73739  3.18146  2.89801  2.37887  2.77519  2.98518  4.58477  3.61503
          0.02957  3.93142  4.65377  0.61958  0.77255  0.48576  0.95510
    234   0.93205  4.22171  3.52260  3.31660  4.11121  3.04467  4.33166  3.24556  3.33437  3.12445  4.14982  3.45126  3.78946  3.67014  3.58084  2.57150  2.85294  2.88977  5.53249  4.33928    234 a - - -
          2.68618  4.42225  2.77519  2.73123  3.46354  2.40513  3.72494  3.29354  2.67741  2.69355  4.24690  2.90347  2.73739  3.18146  2.89801  2.37887  2.77519  2.98518  4.58477  3.61503
          0.02957  3.93142  4.65377  0.61958  0.77255  0.48576  0.95510
    235   2.73893  4.50859  3.42478  3.33164  4.47299  0.64367  4.44837  4.08689  3.52094  3.73364  4.70982  3.58904  3.90162  3.84041  3.75057  2.91252  3.22475  3.60382  5.55263  4.57686    235 G - - -
          2.68618  4.42225  2.77519  2.73123  3.46354  2.40513  3.72494  3.29354  2.67741  2.69355  4.24690  2.90347  2.73739  3.18146  2.89801  2.37887  2.77519  2.98518  4.58477  3.61503
          0.02957  3.93142  4.65377  0.61958  0.77255  0.48576  0.95510
    236   3.07161  4.48246  4.47379  3.93550  3.15934  4.23799  4.59659  1.74087  3.76661  1.62173  1.76266  4.21483  4.52764  4.01132  3.95872  3.58444  3.31555  2.07886  5.11811  3.96936    236 l - - -
          2.68618  4.42225  2.77519  2.73123  3.46354  2.40513  3.72494  3.29354  2.67741  2.69355  4.24690  2.90347  2.73739  3.18146  2.89801  2.37887  2.77519  2.98518  4.58477  3.61503
          0.02957  3.93142  4.65377  0.61958  0.77255  0.48576  0.95510
    237   0.93205  4.22171  3.52260  3.31660  4.11121  3.04467  4.33166  3.24556  3.33437  3.12445  4.14982  3.45126  3.78946  3.67014  3.58084  2.57150  2.85294  2.88977  5.53249  4.33928    237 a - - -
          2.68618  4.42225  2.77519  2.73123  3.46354  2.40513  3.72494  3.29354  2.67741  2.69355  4.24690  2.90347  2.73739  3.18146  2.89801  2.37887  2.77519  2.98518  4.58477  3.61503
          0.02957  3.93142  4.65377  0.61958  0.77255  0.48576  0.95510
    238   3.33356  4.71804  4.31950  4.04521  0.92000  4.00951  3.90374  2.84999  3.95076  2.20648  3.57146  4.08570  4.46679  4.10250  4.05593  3.60046  3.63473  2.84502  4.13538  2.49502    238 f - - -
          2.68618  4.42225  2.77519  2.73123  3.46354  2.40513  3.72494  3.29354  2.67741  2.69355  4.24690  2.90347  2.73739  3.18146  2.89801  2.37887  2.77519  2.98518  4.58477  3.61503
          0.02957  3.93142  4.65377  0.61958  0.77255  0.48576  0.95510
    239   2.43836  4.42312  2.99498  2.71938  4.09255  3.12687  3.91656  3.45087  2.77617  3.18118  4.06074  2.39507  3.76532  3.14889  3.13173  2.56640  1.57500  3.06856  5.43235  4.13709    239 t - - -
          2.68618  4.42225  2.77519  2.73123  3.46354  2.40513  3.72494  3.29354  2.67741  2.69355  4.24690  2.90347  2.73739  3.18146  2.89801  2.37887  2.77519  2.98518  4.58477  3.61503
          0.02957  3.93142  4.65377  0.61958  0.77255  0.48576  0.95510
    240   2.77248  4.77099  2.74135  2.63276  4.14376  3.22364  3.96889  3.86681  2.87751  3.50700  4.46190  1.05781  3.87839  3.24174  3.23417  2.83742  3.15628  3.48307  5.44292  4.08785    240 n - - -
          2.68618  4.42225  2.77519  2.73123  3.46354  2.40513  3.72494  3.29354  2.67741  2.69355  4.24690  2.90347  2.73739  3.18146  2.89801  2.37887  2.77519  2.98518  4.58477  3.61503
          0.02957  3.93142  4.65377  0.61958  0.77255  0.48576  0.95510
    241   0.93205  4.22171  3.52260  3.31660  4.11121  3.04467  4.33166  3.24556  3.33437  3.12445  4.14982  3.45126  3.78946  3.67014  3.58084  2.57150  2.85294  2.88977  5.53249  4.33928    241 a - - -
          2.68618  4.42225  2.77519  2.73123  3.46354  2.40513  3.72494  3.29354  2.67741  2.69355  4.24690  2.90347  2.73739  3.18146  2.89801  2.37887  2.77519  2.98518  4.58477  3.61503
          0.02957  3.93142  4.65377  0.61958  0.77255  0.48576  0.95510
    242   2.24537  4.21113  3.17095  2.95893  4.30789  2.19124  4.13456  3.77766  3.10311  3.44925  4.28083  3.19298  3.66957  3.39704  3.43372  1.28305  2.72806  3.22035  5.62855  4.38517    242 s - - -
          2.68618  4.42225  2.77519  2.73123  3.46354  2.40513  3.72494  3.29354  2.67741  2.69355  4.24690  2.90347  2.73739  3.18146  2.89801  2.37887  2.77519  2.98518  4.58477  3.61503
          0.02957  3.93142  4.65377  0.61958  0.77255  0.48576  0.95510
    243   3.22144  4.66622  4.28409  3.92420  3.15837  4.05694  4.56143  2.36564  3.69137  0.80591  3.16290  4.19396  4.48216  4.04560  3.85780  3.63466  3.51300  2.41828  5.05906  3.79599    243 l - - -
          2.68618  4.42225  2.77519  2.73123  3.46354  2.40513  3.72494  3.29354  2.67741  2.69355  4.24690  2.90347  2.73739  3.18146  2.89801  2.37887  2.77519  2.98518  4.58477  3.61503
          0.02957  3.93142  4.65377  0.61958  0.77255  0.48576  0.95510
    244   2.73893  4.50859  3.42478  3.33164  4.47299  0.64367  4.44837  4.08689  3.52094  3.73364  4.70982  3.58904  3.90162  3.84041  3.75057  2.91252  3.22475  3.60382  5.55263  4.57686    244 G - - -
          2.68618  4.42225  2.77519  2.73123  3.46354  2.40513  3.72494  3.29354  2.67741  2.69355  4.24690  2.90347  2.73739  3.18146  2.89801  2.37887  2.77519  2.98518  4.58477  3.61503
          0.02957  3.93142  4.65377  0.61958  0.77255  0.48576  0.95510
    245   3.04522  4.43477  4.54503  4.09448  3.41449  4.23455  4.81595  1.09572  3.92992  1.93493  3.27932  4.32584  4.61176  4.24025  4.13191  3.64753  3.33171  1.68370  5.37197  4.13319    245 i - - -
          2.68618  4.42225  2.77519  2.73123  3.46354  2.40513  3.72494  3.29354  2.67741  2.69355  4.24690  2.90347  2.73739  3.18146  2.89801  2.37887  2.77519  2.98518  4.58477  3.61503
          0.02957  3.93142  4.65377  0.61958  0.77255  0.48576  0.95510
    246   2.28001  2.68268  3.84633  3.42778  3.81529  3.08743  4.24040  2.88405  3.29780  2.81963  3.78410  3.49276  3.78358  3.61049  3.53794  2.52376  1.46464  2.57612  5.29957  4.09900    246 t - - -
          2.68618  4.42225  2.77519  2.73123  3.46354  2.40513  3.72494  3.29354  2.67741  2.69355  4.24690  2.90347  2.73739  3.18146  2.89801  2.37887  2.77519  2.98518  4.58477  3.61503
          0.02957  3.93142  4.65377  0.61958  0.77255  0.48576  0.95510
    247   3.06011  4.86714  3.18391  2.94979  3.32646  3.49770  1.02400  3.77214  2.79126  3.25872  4.30626  3.35674  4.05349  3.31679  3.05343  3.13026  3.36548  3.50614  4.79075  3.27566    247 h - - -
          2.68618  4.42225  2.77519  2.73123  3.46354  2.40513  3.72494  3.29354  2.67741  2.69355  4.24690  2.90347  2.73739  3.18146  2.89801  2.37887  2.77519  2.98518  4.58477  3.61503
          0.02957  3.93142  4.65377  0.61958  0.77255  0.48576  0.95510
    248   2.34424  4.26543  3.25787  3.07633  4.13508  2.99423  4.18458  3.66564  3.15406  3.38131  4.30246  3.29172  3.73788  3.49878  3.43832  1.00555  2.82878  3.18785  5.50285  4.21890    248 s - - -
          2.68618  4.42225  2.77519  2.73123  3.46354  2.40513  3.72494  3.29354  2.67741  2.69355  4.24690  2.90347  2.73739  3.18146  2.89801  2.37887  2.77519  2.98518  4.58477  3.61503
          0.02957  3.93142  4.65377  0.61958  0.77255  0.48576  0.95510
    249   3.22144  4.66622  4.28409  3.92420  3.15837  4.05694  4.56143  2.36564  3.69137  0.80591  3.16290  4.19396  4.48216  4.04560  3.85780  3.63466  3.51300  2.41828  5.05906  3.79599    249 l - - -
          2.68618  4.42225  2.77519  2.73123  3.46354  2.40513  3.72494  3.29354  2.67741  2.69355  4.24690  2.90347  2.73739  3.18146  2.89801  2.37887  2.77519  2.98518  4.58477  3.61503
          0.02957  3.93142  4.65377  0.61958  0.77255  0.48576  0.95510
    250   1.23147  4.12229  3.40548  3.14196  4.18678  2.92081  4.19735  3.50144  3.18460  3.28000  4.14830  3.28607  3.67051  3.48763  3.47717  1.90866  2.68625  3.01826  5.56559  4.34344    250 a - - -
          2.68618  4.42225  2.77519  2.73123  3.46354  2.40513  3.72494  3.29354  2.67741  2.69355  4.24690  2.90347  2.73739  3.18146  2.89801  2.37887  2.77519  2.98518  4.58477  3.61503
          0.02957  3.93142  4.65377  0.61958  0.77255  0.48576  0.95510
    251   3.06011  4.86714  3.18391  2.94979  3.32646  3.49770  1.02400  3.77214  2.79126  3.25872  4.30626  3.35674  4.05349  3.31679  3.05343  3.13026  3.36548  3.50614  4.79075  3.27566    251 h - - -
          2.68618  4.42225  2.77519  2.73123  3.46354  2.40513  3.72494  3.29354  2.67741  2.69355  4.24690  2.90347  2.73739  3.18146  2.89801  2.37887  2.77519  2.98518  4.58477  3.61503
          0.02957  3.93142  4.65377  0.61958  0.77255  0.48576  0.95510
    252   0.93205  4.22171  3.52260  3.31660  4.11121  3.04467  4.33166  3.24556  3.33437  3.12445  4.14982  3.45126  3.78946  3.67014  3.58084  2.57150  2.85294  2.88977  5.53249  4.33928    252 a - - -
          2.68618  4.42225  2.77519  2.73123  3.46354  2.40513  3.72494  3.29354  2.67741  2.69355  4.24690  2.90347  2.73739  3.18146  2.89801  2.37887  2.77519  2.98518  4.58477  3.61503
          0.02957  3.93142  4.65377  0.61958  0.77255  0.48576  0.95510
    253   3.20366  4.56904  4.63586  4.11606  3.12667  4.40742  4.74262  1.74587  3.92991  1.04481  2.97278  4.39411  4.65812  4.16176  4.10252  3.77843  3.44522  2.05364  5.16126  3.99076    253 l - - -
          2.68618  4.42225  2.77519  2.73123  3.46354  2.40513  3.72494  3.29354  2.67741  2.69355  4.24690  2.90347  2.73739  3.18146  2.89801  2.37887  2.77519  2.98518  4.58477  3.61503
          0.02957  3.93142  4.65377  0.61958  0.77255  0.48576  0.95510
    254   2.73893  4.50859  3.42478  3.33164  4.47299  0.64367  4.44837  4.08689  3.52094  3.73364  4.70982  3.58904  3.90162  3.84041  3.75057  2.91252  3.22475  3.60382  5.55263  4.57686    254 G - - -
          2.68618  4.42225  2.77519  2.73123  3.46354  2.40513  3.72494  3.29354  2.67741  2.69355  4.24690  2.90347  2.73739  3.18146  2.89801  2.37887  2.77519  2.98518  4.58477  3.61503
          0.02957  3.93142  4.65377  0.61958  0.77255  0.48576  0.95510
    255   1.78168  4.18191  3.26038  3.06768  4.30901  1.36793  4.21189  3.66906  3.20705  3.41210  4.27579  3.25805  3.68159  3.49524  3.51123  2.42033  2.73888  3.14755  5.64168  4.43642    255 g - - -
          2.68618  4.42225  2.77519  2.73123  3.46354  2.40513  3.72494  3.29354  2.67741  2.69355  4.24690  2.90347  2.73739  3.18146  2.89801  2.37887  2.77519  2.98518  4.58477  3.61503
          0.02957  3.93142  4.65377  0.61958  0.77255  0.48576  0.95510
    256   2.93591  4.37220  4.36654  3.87564  2.44819  4.04841  4.39825  2.05888  3.76718  1.93961  3.22327  4.08288  4.42859  3.99527  3.96608  3.41423  3.20874  1.29425  4.90106  3.52780    256 v - - -
          2.68618  4.42225  2.77519  2.73123  3.46354  2.40513  3.72494  3.29354  2.67741  2.69355  4.24690  2.90347  2.73739  3.18146  2.89801  2.37887  2.77519  2.98518  4.58477  3.61503
          0.02957  3.93142  4.65377  0.61958  0.77255  0.48576  0.95510
    257   3.33356  4.71804  4.31950  4.04521  0.92000  4.00951  3.90374  2.84999  3.95076  2.20648  3.57146  4.08570  4.46679  4.10250  4.05593  3.60046  3.63473  2.84502  4.13538  2.49502    257 f - - -
          2.68618  4.42225  2.77519  2.73123  3.46354  2.40513  3.72494  3.29354  2.67741  2.69355  4.24690  2.90347  2.73739  3.18146  2.89801  2.37887  2.77519  2.98518  4.58477  3.61503
          0.02957  3.93142  4.65377  0.61958  0.77255  0.48576  0.95510
    258   2.91482  4.97832  3.28398  2.72004  4.09331  3.56586  2.69067  3.74226  2.03257  3.24124  4.12700  3.14268  3.96942  2.79445  1.44726  2.93888  3.11696  3.43863  5.23269  3.92551    258 r - - -
          2.68618  4.42225  2.77519  2.73123  3.46354  2.40513  3.72494  3.29354  2.67741  2.69355  4.24690  2.90347  2.73739  3.18146  2.89801  2.37887  2.77519  2.98518  4.58477  3.61503
          0.02957  3.93142  4.65377  0.61958  0.77255  0.48576  0.95510
    259   2.85459  4.38087  4.20681  3.87176  3.59328  3.78476  4.66332  2.04795  3.74043  2.27008  3.54948  4.05212  4.34198  4.09598  3.94725  3.29199  3.21470  0.95377  5.38768  4.12295    259 v - - -
          2.68618  4.42225  2.77519  2.73123  3.46354  2.40513  3.72494  3.29354  2.67741  2.69355  4.24690  2.90347  2.73739  3.18146  2.89801  2.37887  2.77519  2.98518  4.58477  3.61503
          0.02957  3.93142  4.65377  0.61958  0.77255  0.48576  0.95510
    260   2.83030  4.57791  3.44383  3.29132  4.28154  3.26208  4.36399  3.84203  3.35365  3.46252  4.51485  3.59212  0.72498  3.74064  3.59256  2.99962  3.27649  3.48070  5.45201  4.40299    260 p - - -
          2.68618  4.42225  2.77519  2.73123  3.46354  2.40513  3.72494  3.29354  2.67741  2.69355  4.24690  2.90347  2.73739  3.18146  2.89801  2.37887  2.77519  2.98518  4.58477  3.61503
          0.02957  3.93142  4.65377  0.61958  0.77255  0.48576  0.95510
    261   3.06011  4.86714  3.18391  2.94979  3.32646  3.49770  1.02400  3.77214  2.79126  3.25872  4.30626  3.35674  4.05349  3.31679  3.05343  3.13026  3.36548  3.50614  4.79075  3.27566    261 h - - -
          2.68618  4.42225  2.77519  2.73123  3.46354  2.40513  3.72494  3.29354  2.67741  2.69355  4.24690  2.90347  2.73739  3.18146  2.89801  2.37887  2.77519  2.98518  4.58477  3.61503
          0.02957  3.93142  4.65377  0.61958  0.77255  0.48576  0.95510
    262   2.73893  4.50859  3.42478  3.33164  4.47299  0.64367  4.44837  4.08689  3.52094  3.73364  4.70982  3.58904  3.90162  3.84041  3.75057  2.91252  3.22475  3.60382  5.55263  4.57686    262 G - - -
          2.68618  4.42225  2.77519  2.73123  3.46354  2.40513  3.72494  3.29354  2.67741  2.69355  4.24690  2.90347  2.73739  3.18146  2.89801  2.37887  2.77519  2.98518  4.58477  3.61503
          0.02957  3.93142  4.65377  0.61958  0.77255  0.48576  0.95510
    263   3.07209  4.90718  3.56876  3.06752  4.27670  3.54883  3.86726  3.82245  2.26157  3.32766  4.32627  3.42278  4.04851  3.08463  0.89204  3.15339  3.33400  3.54384  5.33582  4.19120    263 r - - -
          2.68618  4.42225  2.77519  2.73123  3.46354  2.40513  3.72494  3.29354  2.67741  2.69355  4.24690  2.90347  2.73739  3.18146  2.89801  2.37887  2.77519  2.98518  4.58477  3.61503
          0.02957  3.93142  4.65377  0.61958  0.77255  0.48576  0.95510
    264   1.54198  4.26664  3.74570  3.31413  3.63375  3.44781  4.22660  2.01191  3.22538  2.44115  3.55873  3.57115  4.01969  3.56367  3.51348  2.84396  2.91741  2.20351  5.25260  4.01404    264 a - - -
          2.68618  4.42225  2.77519  2.73123  3.46354  2.40513  3.72494  3.29354  2.67741  2.69355  4.24690  2.90347  2.73739  3.18146  2.89801  2.37887  2.77519  2.98518  4.58477  3.61503
          0.02957  3.93142  4.65377  0.61958  0.77255  0.48576  0.95510
    265   2.77248  4.77099  2.74135  2.63276  4.14376  3.22364  3.96889  3.86681  2.87751  3.50700  4.46190  1.05781  3.87839  3.24174  3.23417  2.83742  3.15628  3.48307  5.44292  4.08785    265 n - - -
          2.68618  4.42225  2.77519  2.73123  3.46354  2.40513  3.72494  3.29354  2.67741  2.69355  4.24690  2.90347  2.73739  3.18146  2.89801  2.37887  2.77519  2.98518  4.58477  3.61503
          0.02957  3.93142  4.65377  0.61958  0.77255  0.48576  0.95510
    266   0.93205  4.22171  3.52260  3.31660  4.11121  3.04467  4.33166  3.24556  3.33437  3.12445  4.14982  3.45126  3.78946  3.67014  3.58084  2.57150  2.85294  2.88977  5.53249  4.33928    266 a - - -
          2.68618  4.42225  2.77519  2.73123  3.46354  2.40513  3.72494  3.29354  2.67741  2.69355  4.24690  2.90347  2.73739  3.18146  2.89801  2.37887  2.77519  2.98518  4.58477  3.61503
          0.02957  3.93142  4.65377  0.61958  0.77255  0.48576  0.95510
    267   3.07743  4.50735  4.45655  3.96070  3.19507  4.20306  4.64026  2.05802  3.78047  1.11794  3.06343  4.22717  4.54055  4.05481  3.97760  3.58384  3.34489  1.75152  5.16647  3.96869    267 l - - -
          2.68618  4.42225  2.77519  2.73123  3.46354  2.40513  3.72494  3.29354  2.67741  2.69355  4.24690  2.90347  2.73739  3.18146  2.89801  2.37887  2.77519  2.98518  4.58477  3.61503
          0.02957  3.93142  4.65377  0.61958  0.77255  0.48576  0.95510
    268   3.22144  4.66622  4.28409  3.92420  3.15837  4.05694  4.56143  2.36564  3.69137  0.80591  3.16290  4.19396  4.48216  4.04560  3.85780  3.63466  3.51300  2.41828  5.05906  3.79599    268 l - - -
          2.68618  4.42225  2.77519  2.73123  3.46354  2.40513  3.72494  3.29354  2.67741  2.69355  4.24690  2.90347  2.73739  3.18146  2.89801  2.37887  2.77519  2.98518  4.58477  3.61503
          0.02957  3.93142  4.65377  0.61958  0.77255  0.48576  0.95510
    269   3.12229  4.56745  4.39995  3.86986  3.07881  4.22222  4.53081  2.21517  3.65376  1.35772  1.66076  4.16927  4.51263  3.93418  3.84932  3.57740  3.36498  2.28449  5.05361  3.87841    269 l - - -
          2.68618  4.42225  2.77519  2.73123  3.46354  2.40513  3.72494  3.29354  2.67741  2.69355  4.24690  2.90347  2.73739  3.18146  2.89801  2.37887  2.77519  2.98518  4.58477  3.61503
          0.02957  3.93142  4.65377  0.61958  0.77255  0.48576  0.95510
    270   1.27762  4.20580  3.32515  3.03238  4.13330  2.99982  4.11953  3.43159  3.06841  3.18599  4.08131  3.25805  2.53449  3.39182  3.38526  2.45741  2.73906  3.00370  5.50319  4.27973    270 a - - -
          2.68618  4.42225  2.77519  2.73123  3.46354  2.40513  3.72494  3.29354  2.67741  2.69355  4.24690  2.90347  2.73739  3.18146  2.89801  2.37887  2.77519  2.98518  4.58477  3.61503
          0.02957  3.93142  4.65377  0.61958  0.77255  0.48576  0.95510
    271   2.71987  5.15614  2.28696  1.93067  4.43636  3.29380  2.55966  3.91590  2.43034  3.43275  4.23221  2.76593  3.78545  2.39035  2.91545  2.66885  2.96605  3.52391  5.59414  4.18242    271 e - - -
          2.68618  4.42225  2.77519  2.73123  3.46354  2.40513  3.72494  3.29354  2.67741  2.69355  4.24690  2.90347  2.73739  3.18146  2.89801  2.37887  2.77519  2.98518  4.58477  3.61503
          0.02957  3.93142  4.65377  0.61958  0.77255  0.48576  0.95510
    272   2.76999  4.33435  4.47510  3.97709  3.55165  4.15404  4.74489  1.57135  3.86581  2.13243  3.38044  4.21792  4.53669  4.15828  4.09871  3.52692  3.21329  1.16145  5.41379  4.20243    272 v - - -
          2.68618  4.42225  2.77519  2.73123  3.46354  2.40513  3.72494  3.29354  2.67741  2.69355  4.24690  2.90347  2.73739  3.18146  2.89801  2.37887  2.77519  2.98518  4.58477  3.61503
          0.02957  3.93142  4.65377  0.61958  0.77255  0.48576  0.95510
    273   3.01306  4.38038  4.59648  4.10755  3.51280  4.27239  4.85334  1.54344  3.98330  2.04601  3.34340  4.34353  4.62837  4.27280  4.20183  3.65902  3.28985  1.10951  5.44309  4.22197    273 v - - -
          2.68618  4.42225  2.77519  2.73123  3.46354  2.40513  3.72494  3.29354  2.67741  2.69355  4.24690  2.90347  2.73739  3.18146  2.89801  2.37887  2.77519  2.98518  4.58477  3.61503
          0.02957  3.93142  4.65377  0.61958  0.77255  0.48576  0.95510
    274   1.23147  4.12229  3.40548  3.14196  4.18678  2.92081  4.19735  3.50144  3.18460  3.28000  4.14830  3.28607  3.67051  3.48763  3.47717  1.90866  2.68625  3.01826  5.56559  4.34344    274 a - - -
          2.68618  4.42225  2.77519  2.73123  3.46354  2.40513  3.72494  3.29354  2.67741  2.69355  4.24690  2.90347  2.73739  3.18146  2.89801  2.37887  2.77519  2.98518  4.58477  3.61503
          0.02957  3.93142  4.65377  0.61958  0.77255  0.48576  0.95510
    275   3.35586  4.68925  4.43640  4.04272  1.68970  4.17490  3.54840  3.05396  3.85999  2.40166  3.65328  3.96420  4.51433  3.95606  3.95599  3.55800  3.59012  2.99241  1.56383  2.04561    275 w - - -
          2.68618  4.42225  2.77519  2.73123  3.46354  2.40513  3.72494  3.29354  2.67741  2.69355  4.24690  2.90347  2.73739  3.18146  2.89801  2.37887  2.77519  2.98518  4.58477  3.61503
          0.02957  3.93142  4.65377  0.61958  0.77255  0.48576  0.95510
    276   2.77248  4.77099  2.74135  2.63276  4.14376  3.22364  3.96889  3.86681  2.87751  3.50700  4.46190  1.05781  3.87839  3.24174  3.23417  2.83742  3.15628  3.48307  5.44292  4.08785    276 n - - -
          2.68618  4.42225  2.77519  2.73123  3.46354  2.40513  3.72494  3.29354  2.67741  2.69355  4.24690  2.90347  2.73739  3.18146  2.89801  2.37887  2.77519  2.98518  4.58477  3.61503
          0.02957  3.93142  4.65377  0.61958  0.77255  0.48576  0.95510
    277   0.93205  4.22171  3.52260  3.31660  4.11121  3.04467  4.33166  3.24556  3.33437  3.12445  4.14982  3.45126  3.78946  3.67014  3.58084  2.57150  2.85294  2.88977  5.53249  4.33928    277 a - - -
          2.68618  4.42225  2.77519  2.73123  3.46354  2.40513  3.72494  3.29354  2.67741  2.69355  4.24690  2.90347  2.73739  3.18146  2.89801  2.37887  2.77519  2.98518  4.58477  3.61503
          0.02957  3.93142  4.65377  0.61958  0.77255  0.48576  0.95510
    278   2.74291  5.05037  1.38691  2.21187  4.51808  3.16204  3.78658  4.02376  2.78191  3.60960  4.46682  2.76028  3.79263  2.97014  3.32070  2.18393  3.07659  3.59993  5.76940  4.32777    278 d - - -
          2.68618  4.42225  2.77519  2.73123  3.46354  2.40513  3.72494  3.29354  2.67741  2.69355  4.24690  2.90347  2.73739  3.18146  2.89801  2.37887  2.77519  2.98518  4.58477  3.61503
          0.02957  3.93142  4.65377  0.61958  0.77255  0.48576  0.95510
    279   2.90472  4.38610  4.02968  3.51307  2.04839  3.87832  3.31338  2.82021  3.39934  2.02257  3.44630  3.67701  4.22681  3.59698  3.60835  3.17130  3.13226  2.55041  4.01358  1.79621    279 y - - -
          2.68618  4.42225  2.77519  2.73123  3.46354  2.40513  3.72494  3.29354  2.67741  2.69355  4.24690  2.90347  2.73739  3.18146  2.89801  2.37887  2.77519  2.98518  4.58477  3.61503
          0.02957  3.93142  4.65377  0.61958  0.77255  0.48576  0.95510
    280   2.72411  5.17854  2.17322  1.94396  4.46138  3.28525  2.60724  3.94449  2.44581  3.45685  4.25442  2.75454  3.78296  2.40674  2.94148  2.66832  2.97212  3.54664  5.61681  4.19706    280 e - - -
          2.68618  4.42225  2.77519  2.73123  3.46354  2.40513  3.72494  3.29354  2.67741  2.69355  4.24690  2.90347  2.73739  3.18146  2.89801  2.37887  2.77519  2.98518  4.58477  3.61503
          0.02957  3.93142  4.65377  0.61958  0.77255  0.48576  0.95510
    281   1.78168  4.18191  3.26038  3.06768  4.30901  1.36793  4.21189  3.66906  3.20705  3.41210  4.27579  3.25805  3.68159  3.49524  3.51123  2.42033  2.73888  3.14755  5.64168  4.43642    281 g - - -
          2.68618  4.42225  2.77519  2.73123  3.46354  2.40513  3.72494  3.29354  2.67741  2.69355  4.24690  2.90347  2.73739  3.18146  2.89801  2.37887  2.77519  2.98518  4.58477  3.61503
          0.02957  3.93142  4.65377  0.61958  0.77255  0.48576  0.95510
    282   2.64761  4.91643  2.40460  2.34305  4.15983  3.35914  3.60674  3.60399  2.36586  2.76644  3.99817  2.87251  3.79652  2.09505  2.71143  2.64950  2.88485  3.26595  5.38267  4.02478    282 q - - -
          2.68618  4.42225  2.77519  2.73123  3.46354  2.40513  3.72494  3.29354  2.67741  2.69355  4.24690  2.90347  2.73739  3.18146  2.89801  2.37887  2.77519  2.98518  4.58477  3.61503
          0.02957  3.93142  4.65377  0.61958  0.77255  0.48576  0.95510
    283   2.52240  1.71961  3.69502  3.19185  3.69713  3.31425  3.99539  3.01245  2.81185  2.76854  3.72689  3.43475  3.88991  3.32725  2.31361  2.74146  2.87811  2.74527  5.10746  3.88556    283 c - - -
          2.68618  4.42225  2.77519  2.73123  3.46354  2.40513  3.72494  3.29354  2.67741  2.69355  4.24690  2.90347  2.73739  3.18146  2.89801  2.37887  2.77519  2.98518  4.58477  3.61503
          0.02957  3.93142  4.65377  0.61958  0.77255  0.48576  0.95510
    284   2.64915  5.12314  1.13791  2.22445  4.54134  3.18109  3.84321  3.97627  2.88289  3.62850  4.55050  2.78036  3.83100  3.04221  3.43032  2.80072  3.17816  3.59675  5.80669  4.37507    284 d - - -
          2.68618  4.42225  2.77519  2.73123  3.46354  2.40513  3.72494  3.29354  2.67741  2.69355  4.24690  2.90347  2.73739  3.18146  2.89801  2.37887  2.77519  2.98518  4.58477  3.61503
          0.02957  3.93142  4.65377  0.61958  0.77255  0.48576  0.95510
    285   2.44465  4.28983  3.48061  3.23536  4.02110  3.12715  4.24816  3.15542  3.17950  3.01682  4.06357  3.43528  3.83555  3.57138  3.43535  2.64658  1.07580  2.84409  5.45373  4.23774    285 t - - -
          2.68618  4.42225  2.77519  2.73123  3.46354  2.40513  3.72494  3.29354  2.67741  2.69355  4.24690  2.90347  2.73739  3.18146  2.89801  2.37887  2.77519  2.98518  4.58477  3.61503
          0.02957  3.93142  4.65377  0.61958  0.77255  0.48576  0.95510
    286   2.26916  4.87421  2.39527  2.27066  4.13331  3.34679  3.40916  3.56431  2.39746  2.84592  3.95137  2.85831  3.55390  2.57828  2.86932  2.60715  2.83785  3.22056  5.36547  4.00786    286 a - - -
          2.68618  4.42225  2.77519  2.73123  3.46354  2.40513  3.72494  3.29354  2.67741  2.69355  4.24690  2.90347  2.73739  3.18146  2.89801  2.37887  2.77519  2.98518  4.58477  3.61503
          0.02957  3.93142  4.65377  0.61958  0.77255  0.48576  0.95510
    287   1.39607  4.18116  3.72892  3.34941  3.81851  3.21399  4.27405  2.61433  3.28201  2.68091  3.74608  3.51197  3.88230  3.60389  3.55748  2.64571  2.81870  1.95185  5.38305  4.15723    287 a - - -
          2.68618  4.42225  2.77519  2.73123  3.46354  2.40513  3.72494  3.29354  2.67741  2.69355  4.24690  2.90347  2.73739  3.18146  2.89801  2.37887  2.77519  2.98518  4.58477  3.61503
          0.02957  3.93142  4.65377  0.61958  0.77255  0.48576  0.95510
    288   0.93205  4.22171  3.52260  3.31660  4.11121  3.04467  4.33166  3.24556  3.33437  3.12445  4.14982  3.45126  3.78946  3.67014  3.58084  2.57150  2.85294  2.88977  5.53249  4.33928    288 a - - -
          2.68618  4.42225  2.77519  2.73123  3.46354  2.40513  3.72494  3.29354  2.67741  2.69355  4.24690  2.90347  2.73739  3.18146  2.89801  2.37887  2.77519  2.98518  4.58477  3.61503
          0.02957  3.93142  4.65377  0.61958  0.77255  0.48576  0.95510
    289   2.81109  4.95140  3.15818  2.59514  4.22384  3.51719  2.61846  3.67586  2.06090  3.20290  4.05231  3.05337  3.90901  2.62881  1.73426  2.82919  2.89007  3.35950  5.31884  4.04695    289 r - - -
          2.68618  4.42225  2.77519  2.73123  3.46354  2.40513  3.72494  3.29354  2.67741  2.69355  4.24690  2.90347  2.73739  3.18146  2.89801  2.37887  2.77519  2.98518  4.58477  3.61503
          0.02957  3.93142  4.65377  0.61958  0.77255  0.48576  0.95510
    290   2.99595  5.09836  3.36260  2.74714  4.52809  3.60896  3.59921  3.89010  1.26078  3.35462  4.23061  3.15707  3.99472  2.73991  1.81790  2.99833  3.17496  3.57490  5.41287  4.23159    290 k - - -
          2.68618  4.42225  2.77519  2.73123  3.46354  2.40513  3.72494  3.29354  2.67741  2.69355  4.24690  2.90347  2.73739  3.18146  2.89801  2.37887  2.77519  2.98518  4.58477  3.61503
          0.02957  3.93142  4.65377  0.61958  0.77255  0.48576  0.95510
    291   3.33252  4.79762  3.92532  3.66576  2.29597  3.89884  3.64657  3.33352  3.52158  2.77225  4.00244  3.79621  4.37132  3.81347  3.69322  3.46336  3.61948  3.20686  3.94199  0.87314    291 y - - -
          2.68618  4.42225  2.77519  2.73123  3.46354  2.40513  3.72494  3.29354  2.67741  2.69355  4.24690  2.90347  2.73739  3.18146  2.89801  2.37887  2.77519  2.98518  4.58477  3.61503
          0.02957  3.93142  4.65377  0.61958  0.77255  0.48576  0.95510
    292   1.07798  4.13444  3.42412  3.19461  4.15005  2.94420  4.23844  3.37742  3.22625  3.22861  4.14498  3.32507  3.69917  3.54593  3.49765  2.27826  2.72008  2.94087  5.56069  4.32854    292 a - - -
          2.68618  4.42225  2.77519  2.73123  3.46354  2.40513  3.72494  3.29354  2.67741  2.69355  4.24690  2.90347  2.73739  3.18146  2.89801  2.37887  2.77519  2.98518  4.58477  3.61503
          0.02957  3.93142  4.65377  0.61958  0.77255  0.48576  0.95510
    293   2.94239  5.03348  3.27684  2.71516  4.38214  3.56854  3.61627  3.81011  1.97185  3.28632  4.17590  3.13616  3.97394  2.26459  1.41349  2.95643  3.13961  3.50265  5.37570  4.15644    293 r - - -
          2.68618  4.42225  2.77519  2.73123  3.46354  2.40513  3.72494  3.29354  2.67741  2.69355  4.24690  2.90347  2.73739  3.18146  2.89801  2.37887  2.77519  2.98518  4.58477  3.61503
          0.02957  3.93142  4.65377  0.61958  0.77255  0.48576  0.95510
    294   3.07743  4.50735  4.45655  3.96070  3.19507  4.20306  4.64026  2.05802  3.78047  1.11794  3.06343  4.22717  4.54055  4.05481  3.97760  3.58384  3.34489  1.75152  5.16647  3.96869    294 l - - -
          2.68618  4.42225  2.77519  2.73123  3.46354  2.40513  3.72494  3.29354  2.67741  2.69355  4.24690  2.90347  2.73739  3.18146  2.89801  2.37887  2.77519  2.98518  4.58477  3.61503
          0.02957  3.93142  4.65377  0.61958  0.77255  0.48576  0.95510
    295   0.93205  4.22171  3.52260  3.31660  4.11121  3.04467  4.33166  3.24556  3.33437  3.12445  4.14982  3.45126  3.78946  3.67014  3.58084  2.57150  2.85294  2.88977  5.53249  4.33928    295 a - - -
          2.68618  4.42225  2.77519  2.73123  3.46354  2.40513  3.72494  3.29354  2.67741  2.69355  4.24690  2.90347  2.73739  3.18146  2.89801  2.37887  2.77519  2.98518  4.58477  3.61503
          0.02957  3.93142  4.65377  0.61958  0.77255  0.48576  0.95510
    296   2.78857  4.91046  2.72954  2.47436  3.73033  3.36167  1.82329  3.72017  2.47918  3.26993  4.16259  2.36608  3.88407  2.93418  2.83494  2.80380  3.06310  3.38905  5.11817  3.62983    296 h - - -
          2.68618  4.42225  2.77519  2.73123  3.46354  2.40513  3.72494  3.29354  2.67741  2.69355  4.24690  2.90347  2.73739  3.18146  2.89801  2.37887  2.77519  2.98518  4.58477  3.61503
          0.02957  3.93142  4.65377  0.61958  0.77255  0.48576  0.95510
    297   2.77091  4.39165  3.87690  3.42753  3.36184  3.70742  4.25429  2.35648  3.24396  1.32077  3.28929  3.71971  4.18343  3.61993  3.49390  3.09393  2.42953  2.26650  5.10981  3.87864    297 l - - -
          2.68618  4.42225  2.77519  2.73123  3.46354  2.40513  3.72494  3.29354  2.67741  2.69355  4.24690  2.90347  2.73739  3.18146  2.89801  2.37887  2.77519  2.98518  4.58477  3.61503
          0.02957  3.93142  4.65377  0.61958  0.77255  0.48576  0.95510
    298   3.22144  4.66622  4.28409  3.92420  3.15837  4.05694  4.56143  2.36564  3.69137  0.80591  3.16290  4.19396  4.48216  4.04560  3.85780  3.63466  3.51300  2.41828  5.05906  3.79599    298 l - - -
          2.68618  4.42225  2.77519  2.73123  3.46354  2.40513  3.72494  3.29354  2.67741  2.69355  4.24690  2.90347  2.73739  3.18146  2.89801  2.37887  2.77519  2.98518  4.58477  3.61503
          0.02957  3.93142  4.65377  0.61958  0.77255  0.48576  0.95510
    299   2.65785  5.24928  1.42622  2.13076  4.61915  3.18497  3.74229  4.11995  2.73362  3.66823  4.51545  2.19990  3.80016  2.91284  3.29671  2.74676  3.12215  3.70083  5.83594  4.36381    299 d - - -
          2.68618  4.42225  2.77519  2.73123  3.46354  2.40513  3.72494  3.29354  2.67741  2.69355  4.24690  2.90347  2.73739  3.18146  2.89801  2.37887  2.77519  2.98518  4.58477  3.61503
          0.02957  3.93142  4.65377  0.61958  0.77255  0.48576  0.95510
    300   3.20366  4.56904  4.63586  4.11606  3.12667  4.40742  4.74262  1.74587  3.92991  1.04481  2.97278  4.39411  4.65812  4.16176  4.10252  3.77843  3.44522  2.05364  5.16126  3.99076    300 l - - -
          2.68618  4.42225  2.77519  2.73123  3.46354  2.40513  3.72494  3.29354  2.67741  2.69355  4.24690  2.90347  2.73739  3.18146  2.89801  2.37887  2.77519  2.98518  4.58477  3.61503
          0.02957  3.93142  4.65377  0.61958  0.77255  0.48576  0.95510
    301   2.67897  4.53335  3.21394  2.83685  3.28943  3.41946  3.78445  3.19894  2.79308  2.81785  3.79656  3.23479  1.79118  3.17339  3.12929  2.81484  2.97942  2.95000  4.79752  2.50349    301 p - - -
          2.68618  4.42225  2.77519  2.73123  3.46354  2.40513  3.72494  3.29354  2.67741  2.69355  4.24690  2.90347  2.73739  3.18146  2.89801  2.37887  2.77519  2.98518  4.58477  3.61503
          0.02957  3.93142  4.65377  0.61958  0.77255  0.48576  0.95510
    302   1.19715  4.14637  3.35850  3.12329  4.24587  2.17261  4.21254  3.57836  3.21194  3.33885  4.20190  3.28421  3.67664  3.50191  3.50939  2.40453  2.71148  3.07797  5.59675  4.39597    302 a - - -
          2.68618  4.42225  2.77519  2.73123  3.46354  2.40513  3.72494  3.29354  2.67741  2.69355  4.24690  2.90347  2.73739  3.18146  2.89801  2.37887  2.77519  2.98518  4.58477  3.61503
          0.02957  3.93142  4.65377  0.61958  0.77255  0.48576  0.95510
    303   2.09792  4.53976  3.01453  2.55593  3.91235  3.30077  3.28966  3.31328  2.54710  2.95870  3.80330  3.01695  3.78590  2.78646  2.95520  2.29412  2.34558  2.99273  5.23252  3.94027    303 a - - -
          2.68618  4.42225  2.77519  2.73123  3.46354  2.40513  3.72494  3.29354  2.67741  2.69355  4.24690  2.90347  2.73739  3.18146  2.89801  2.37887  2.77519  2.98518  4.58477  3.61503
          0.02957  3.93142  4.65377  0.61958  0.77255  0.48576  0.95510
    304   2.25693  3.67433  3.48591  3.04814  3.94114  3.04183  4.03142  3.28209  2.98351  3.02262  3.88176  3.03061  3.70940  3.31279  3.30466  2.15830  1.55660  2.88601  5.32606  4.09992    304 t - - -
          2.68618  4.42225  2.77519  2.73123  3.46354  2.40513  3.72494  3.29354  2.67741  2.69355  4.24690  2.90347  2.73739  3.18146  2.89801  2.37887  2.77519  2.98518  4.58477  3.61503
          0.02957  3.93142  4.65377  0.61958  0.77255  0.48576  0.95510
    305   1.82995  4.22302  3.29831  2.93745  4.09473  3.02581  4.02781  3.39545  2.94870  3.13848  4.00490  3.20494  2.04002  3.27633  3.29299  2.44579  2.27901  2.97714  5.45472  4.21821    305 a - - -
          2.68618  4.42225  2.77519  2.73123  3.46354  2.40513  3.72494  3.29354  2.67741  2.69355  4.24690  2.90347  2.73739  3.18146  2.89801  2.37887  2.77519  2.98518  4.58477  3.61503
          0.02957  3.93142  4.65377  0.61958  0.77255  0.48576  0.95510
    306   3.01638  5.08490  3.42930  2.79075  4.51486  3.62696  3.60404  3.87328  1.63914  3.34108  4.22487  3.18627  4.00992  2.74799  1.34369  3.02606  3.19238  3.56605  5.39894  4.22930    306 r - - -
          2.68618  4.42225  2.77519  2.73123  3.46354  2.40513  3.72494  3.29354  2.67741  2.69355  4.24690  2.90347  2.73739  3.18146  2.89801  2.37887  2.77519  2.98518  4.58477  3.61503
          0.02957  3.93142  4.65377  0.61958  0.77255  0.48576  0.95510
    307   2.83134  5.14955  2.52302  1.87562  4.44058  3.33215  3.66843  3.89966  2.37965  3.42372  4.28337  2.83909  3.85019  1.75897  2.76506  2.79019  3.08122  3.54586  5.58266  4.22145    307 q - - -
          2.68618  4.42225  2.77519  2.73123  3.46354  2.40513  3.72494  3.29354  2.67741  2.69355  4.24690  2.90347  2.73739  3.18146  2.89801  2.37887  2.77519  2.98518  4.58477  3.61503
          0.02957  3.93142  4.65377  0.61958  0.77255  0.48576  0.95510
    308   2.25417  4.21649  3.13591  2.96015  4.33055  1.39526  4.15732  3.80661  3.14029  3.48258  4.31947  3.19401  3.67335  3.42745  3.46485  1.89970  2.74328  3.24127  5.65110  4.40916    308 g - - -
          2.68618  4.42225  2.77519  2.73123  3.46354  2.40513  3.72494  3.29354  2.67741  2.69355  4.24690  2.90347  2.73739  3.18146  2.89801  2.37887  2.77519  2.98518  4.58477  3.61503
          0.02957  3.93142  4.65377  0.61958  0.77255  0.48576  0.95510
    309   2.85459  4.38087  4.20681  3.87176  3.59328  3.78476  4.66332  2.04795  3.74043  2.27008  3.54948  4.05212  4.34198  4.09598  3.94725  3.29199  3.21470  0.95377  5.38768  4.12295    309 v - - -
          2.68618  4.42225  2.77519  2.73123  3.46354  2.40513  3.72494  3.29354  2.67741  2.69355  4.24690  2.90347  2.73739  3.18146  2.89801  2.37887  2.77519  2.98518  4.58477  3.61503
          0.02957  3.93142  4.65377  0.61958  0.77255  0.48576  0.95510
    310   1.81748  4.49699  3.12706  2.65551  4.00115  3.26065  3.75785  3.36989  2.51594  3.02990  3.87866  2.90749  3.78564  2.95559  2.40145  2.59619  2.49789  3.02711  5.29348  4.02268    310 a - - -
          2.68618  4.42225  2.77519  2.73123  3.46354  2.40513  3.72494  3.29354  2.67741  2.69355  4.24690  2.90347  2.73739  3.18146  2.89801  2.37887  2.77519  2.98518  4.58477  3.61503
          0.02957  3.93142  4.65377  0.61958  0.77255  0.48576  0.95510
    311   1.79765  4.15058  3.33351  3.07617  4.22379  2.92240  4.16832  3.57787  3.13629  3.32615  4.18582  3.25221  3.66849  3.44411  3.44301  1.30245  2.69491  3.07544  5.58678  4.35263    311 s - - -
          2.68618  4.42225  2.77519  2.73123  3.46354  2.40513  3.72494  3.29354  2.67741  2.69355  4.24690  2.90347  2.73739  3.18146  2.89801  2.37887  2.77519  2.98518  4.58477  3.61503
          0.02957  3.93142  4.65377  0.61958  0.77255  0.48576  0.95510
    312   3.22144  4.66622  4.28409  3.92420  3.15837  4.05694  4.56143  2.36564  3.69137  0.80591  3.16290  4.19396  4.48216  4.04560  3.85780  3.63466  3.51300  2.41828  5.05906  3.79599    312 l - - -
          2.68618  4.42225  2.77519  2.73123  3.46354  2.40513  3.72494  3.29354  2.67741  2.69355  4.24690  2.90347  2.73739  3.18146  2.89801  2.37887  2.77519  2.98518  4.58477  3.61503
          0.02957  3.93142  4.65377  0.61958  0.77255  0.48576  0.95510
    313   2.70507  4.47667  3.31242  2.93923  3.41786  3.50829  3.90056  2.81064  2.81966  1.54744  3.58442  2.57073  3.99811  3.24513  3.11936  2.89799  2.99374  2.63560  4.96572  3.60200    313 l - - -
          2.68618  4.42225  2.77519  2.73123  3.46354  2.40513  3.72494  3.29354  2.67741  2.69355  4.24690  2.90347  2.73739  3.18146  2.89801  2.37887  2.77519  2.98518  4.58477  3.61503
          0.02957  3.93142  4.65377  0.61958  0.77255  0.48576  0.95510
    314   2.59257  4.23588  3.91255  3.37288  3.21567  3.76015  4.07288  2.19809  3.25745  2.20600  3.28766  3.66635  4.14773  3.55069  3.51592  3.06585  2.95163  1.55601  4.83166  2.79049    314 v - - -
          2.68618  4.42225  2.77519  2.73123  3.46354  2.40513  3.72494  3.29354  2.67741  2.69355  4.24690  2.90347  2.73739  3.18146  2.89801  2.37887  2.77519  2.98518  4.58477  3.61503
          0.02957  3.93142  4.65377  0.61958  0.77255  0.48576  0.95510
    315   0.93205  4.22171  3.52260  3.31660  4.11121  3.04467  4.33166  3.24556  3.33437  3.12445  4.14982  3.45126  3.78946  3.67014  3.58084  2.57150  2.85294  2.88977  5.53249  4.33928    315 a - - -
          2.68618  4.42225  2.77519  2.73123  3.46354  2.40513  3.72494  3.29354  2.67741  2.69355  4.24690  2.90347  2.73739  3.18146  2.89801  2.37887  2.77519  2.98518  4.58477  3.61503
          0.02957  3.93142  4.65377  0.61958  0.77255  0.48576  0.95510
    316   3.07701  4.47940  4.41924  4.03728  3.41405  4.12997  4.75449  1.00780  3.86655  1.98808  3.34028  4.27435  4.55555  4.20879  4.05638  3.63098  3.37514  1.84849  5.31704  4.06040    316 i - - -
          2.68618  4.42225  2.77519  2.73123  3.46354  2.40513  3.72494  3.29354  2.67741  2.69355  4.24690  2.90347  2.73739  3.18146  2.89801  2.37887  2.77519  2.98518  4.58477  3.61503
          0.02957  3.93142  4.65377  0.61958  0.77255  0.48576  0.95510
    317   2.64199  4.76938  2.89401  2.39421  4.08474  3.36867  3.66162  3.44916  2.37688  3.07371  3.93407  2.96574  3.82666  1.94299  2.75320  2.68758  2.45905  2.99976  5.33467  4.02669    317 q - - -
          2.68618  4.42225  2.77519  2.73123  3.46354  2.40513  3.72494  3.29354  2.67741  2.69355  4.24690  2.90347  2.73739  3.18146  2.89801  2.37887  2.77519  2.98518  4.58477  3.61503
          0.02957  3.93142  4.65377  0.61958  0.77255  0.48576  0.95510
    318   1.77659  4.47310  3.05397  2.65578  4.00067  3.22597  3.80627  3.33381  2.62276  3.02043  3.89313  3.07266  3.78228  2.45887  2.99458  2.59101  2.38084  2.99687  5.32730  4.05065    318 a - - -
          2.68618  4.42225  2.77519  2.73123  3.46354  2.40513  3.72494  3.29354  2.67741  2.69355  4.24690  2.90347  2.73739  3.18146  2.89801  2.37887  2.77519  2.98518  4.58477  3.61503
          0.02957  3.93142  4.65377  0.61958  0.77255  0.48576  0.95510
    319   3.22144  4.66622  4.28409  3.92420  3.15837  4.05694  4.56143  2.36564  3.69137  0.80591  3.16290  4.19396  4.48216  4.04560  3.85780  3.63466  3.51300  2.41828  5.05906  3.79599    319 l - - -
          2.68618  4.42225  2.77519  2.73123  3.46354  2.40513  3.72494  3.29354  2.67741  2.69355  4.24690  2.90347  2.73739  3.18146  2.89801  2.37887  2.77519  2.98518  4.58477  3.61503
          0.02957  3.93142  4.65377  0.61958  0.77255  0.48576  0.95510
    320   2.76407  4.74356  3.26701  2.71392  3.92480  3.53453  3.69449  3.21683  1.53910  2.82969  2.87752  3.15385  3.94091  2.88122  2.53429  2.85101  2.99146  2.99089  5.22440  3.96370    320 k - - -
          2.68618  4.42225  2.77519  2.73123  3.46354  2.40513  3.72494  3.29354  2.67741  2.69355  4.24690  2.90347  2.73739  3.18146  2.89801  2.37887  2.77519  2.98518  4.58477  3.61503
          0.02957  3.93142  4.65377  0.61958  0.77255  0.48576  0.95510
    321   2.82436  5.33856  1.64100  1.87921  4.63171  3.24044  3.67382  4.11927  2.16216  3.62236  4.44236  2.70247  3.80105  2.82246  3.09412  2.73750  3.08892  3.70792  5.78154  4.32663    321 d - - -
          2.68618  4.42225  2.77519  2.73123  3.46354  2.40513  3.72494  3.29354  2.67741  2.69355  4.24690  2.90347  2.73739  3.18146  2.89801  2.37887  2.77519  2.98518  4.58477  3.61503
          0.02957  3.93142  4.65377  0.61958  0.77255  0.48576  0.95510
    322   2.78638  5.10933  2.56362  1.57726  4.44104  3.33467  3.64800  3.84778  2.03247  3.39857  4.23619  2.83861  3.83527  2.79635  2.74200  2.75261  2.87094  3.48899  5.57082  4.21628    322 e - - -
          2.68618  4.42225  2.77519  2.73123  3.46354  2.40513  3.72494  3.29354  2.67741  2.69355  4.24690  2.90347  2.73739  3.18146  2.89801  2.37887  2.77519  2.98518  4.58477  3.61503
          0.02957  3.93142  4.65377  0.61958  0.77255  0.48576  0.95510
    323   3.04845  4.55267  4.23530  3.75093  3.12838  4.05633  4.44101  2.27970  3.50090  1.60573  1.48140  4.04006  4.42526  3.84878  3.70671  3.44776  3.31823  2.31597  5.04536  3.81446    323 m - - -
          2.68618  4.42225  2.77519  2.73123  3.46354  2.40513  3.72494  3.29354  2.67741  2.69355  4.24690  2.90347  2.73739  3.18146  2.89801  2.37887  2.77519  2.98518  4.58477  3.61503
          0.02957  3.93142  4.65377  0.61958  0.77255  0.48576  0.95510
    324   2.66101  5.06931  2.24985  2.16802  4.36553  3.29860  3.60401  3.82631  2.34701  3.35822  4.14929  2.51241  3.76860  2.56307  2.91956  2.30561  2.62741  3.43853  5.53908  4.13799    324 e - - -
          2.68618  4.42225  2.77519  2.73123  3.46354  2.40513  3.72494  3.29354  2.67741  2.69355  4.24690  2.90347  2.73739  3.18146  2.89801  2.37887  2.77519  2.98518  4.58477  3.61503
          0.02957  3.93142  4.65377  0.61958  0.77255  0.48576  0.95510
    325   3.01586  4.55543  4.11276  3.71075  3.23401  3.87808  4.43225  2.41551  3.47558  1.81991  1.26940  3.98094  4.33909  3.85363  3.67396  3.37109  3.32237  2.42844  5.08264  3.84955    325 m - - -
          2.68618  4.42225  2.77519  2.73123  3.46354  2.40513  3.72494  3.29354  2.67741  2.69355  4.24690  2.90347  2.73739  3.18146  2.89801  2.37887  2.77519  2.98518  4.58477  3.61503
          0.02957  3.93142  4.65377  0.61958  0.77255  0.48576  0.95510
    326   2.83030  4.57791  3.44383  3.29132  4.28154  3.26208  4.36399  3.84203  3.35365  3.46252  4.51485  3.59212  0.72498  3.74064  3.59256  2.99962  3.27649  3.48070  5.45201  4.40299    326 p - - -
          2.68618  4.42225  2.77519  2.73123  3.46354  2.40513  3.72494  3.29354  2.67741  2.69355  4.24690  2.90347  2.73739  3.18146  2.89801  2.37887  2.77519  2.98518  4.58477  3.61503
          0.02957  3.93142  4.65377  0.61958  0.77255  0.48576  0.95510
    327   1.77348  4.26642  3.31909  2.84759  3.90116  2.96587  3.89680  3.26284  2.80541  2.96268  3.81538  3.17598  3.73681  3.14335  2.98499  2.32522  2.17751  2.74756  5.26521  4.02040    327 a - - -
          2.68618  4.42225  2.77519  2.73123  3.46354  2.40513  3.72494  3.29354  2.67741  2.69355  4.24690  2.90347  2.73739  3.18146  2.89801  2.37887  2.77519  2.98518  4.58477  3.61503
          0.02957  3.93142  4.65377  0.61958  0.77255  0.48576  0.95510
    328   2.18642  3.53210  3.59746  3.20761  4.07535  1.62267  4.16493  3.39118  3.15447  3.15565  4.01407  3.32611  3.67289  3.46058  3.44788  2.38311  1.99873  2.93880  5.45766  4.25593    328 g - - -
          2.68618  4.42225  2.77519  2.73123  3.46354  2.40513  3.72494  3.29354  2.67741  2.69355  4.24690  2.90347  2.73739  3.18146  2.89801  2.37887  2.77519  2.98518  4.58477  3.61503
          0.02957  3.93142  4.65377  0.61958  0.77255  0.48576  0.95510
    329   3.07873  4.41027  4.69577  4.18123  3.43558  4.39633  4.89007  1.22551  4.05411  1.85818  3.25079  4.42896  4.69053  4.31425  4.25757  3.76785  3.33654  1.45611  5.40767  4.21435    329 i - - -
          2.68618  4.42225  2.77519  2.73123  3.46354  2.40513  3.72494  3.29354  2.67741  2.69355  4.24690  2.90347  2.73739  3.18146  2.89801  2.37887  2.77519  2.98518  4.58477  3.61503
          0.02957  3.93142  4.65377  0.61958  0.77255  0.48576  0.95510
    330   2.53238  4.80949  2.97692  2.43848  4.11184  2.99340  3.59573  3.35908  2.06960  3.10331  3.91921  2.84244  3.80048  2.74193  2.31160  2.43557  2.84365  3.18835  5.31478  3.99937    330 k - - -
          2.68618  4.42225  2.77519  2.73123  3.46354  2.40513  3.72494  3.29354  2.67741  2.69355  4.24690  2.90347  2.73739  3.18146  2.89801  2.37887  2.77519  2.98518  4.58477  3.61503
          0.02957  3.93142  4.65377  0.61958  0.77255  0.48576  0.95510
    331   2.93771  5.46964  1.28630  1.75295  4.75647  3.19280  3.75795  4.26683  2.79102  3.79057  4.66106  2.66714  3.82421  2.93225  3.38480  2.82342  3.23215  3.85315  5.94370  4.44961    331 d - - -
          2.68618  4.42225  2.77519  2.73123  3.46354  2.40513  3.72494  3.29354  2.67741  2.69355  4.24690  2.90347  2.73739  3.18146  2.89801  2.37887  2.77519  2.98518  4.58477  3.61503
          0.02957  3.93142  4.65377  0.61958  0.77255  0.48576  0.95510
    332   2.59259  4.34329  3.60363  3.16840  3.57846  3.44664  4.09680  2.58722  3.01768  2.03002  3.54914  3.47421  3.99454  3.41498  3.30665  2.83744  1.66489  2.41011  5.17264  3.90792    332 t - - -
          2.68618  4.42225  2.77519  2.73123  3.46354  2.40513  3.72494  3.29354  2.67741  2.69355  4.24690  2.90347  2.73739  3.18146  2.89801  2.37887  2.77519  2.98518  4.58477  3.61503
          0.02957  3.93142  4.65377  0.61958  0.77255  0.48576  0.95510
    333   2.31685  4.47862  2.56748  2.61218  4.33819  1.36831  3.98870  3.75855  2.96973  3.43895  4.29930  3.02118  3.74051  3.22119  3.38252  2.55911  2.88024  3.29328  5.63848  4.34337    333 g - - -
          2.68618  4.42225  2.77519  2.73123  3.46354  2.40513  3.72494  3.29354  2.67741  2.69355  4.24690  2.90347  2.73739  3.18146  2.89801  2.37887  2.77519  2.98518  4.58477  3.61503
          0.02957  3.93142  4.65377  0.61958  0.77255  0.48576  0.95510
    334   3.06337  4.39167  4.69430  4.17679  3.46612  4.39232  4.89021  1.38118  4.05929  1.89901  3.27943  4.42303  4.68749  4.31915  4.26640  3.76046  3.32044  1.26456  5.42166  4.22589    334 v - - -
          2.68618  4.42225  2.77519  2.73123  3.46354  2.40513  3.72494  3.29354  2.67741  2.69355  4.24690  2.90347  2.73739  3.18146  2.89801  2.37887  2.77519  2.98518  4.58477  3.61503
          0.02957  3.93142  4.65377  0.61958  0.77255  0.48576  0.95510
    335   2.52640  4.85476  2.45831  2.18989  4.11457  3.35255  3.59347  3.38982  2.39328  2.84055  3.93252  2.46591  3.77197  2.73603  2.86552  2.59982  2.82566  3.06881  5.35142  3.99548    335 e - - -
          2.68618  4.42225  2.77519  2.73123  3.46354  2.40513  3.72494  3.29354  2.67741  2.69355  4.24690  2.90347  2.73739  3.18146  2.89801  2.37887  2.77519  2.98518  4.58477  3.61503
          0.02957  3.93142  4.65377  0.61958  0.77255  0.48576  0.95510
    336   1.42660  4.19500  3.32809  2.99176  4.11239  3.00062  4.07311  3.40437  3.01062  3.15778  4.03089  3.22957  2.45158  3.33240  3.34196  2.43370  2.53917  2.97660  5.48077  4.25136    336 a - - -
          2.68618  4.42225  2.77519  2.73123  3.46354  2.40513  3.72494  3.29354  2.67741  2.69355  4.24690  2.90347  2.73739  3.18146  2.89801  2.37887  2.77519  2.98518  4.58477  3.61503
          0.02957  3.93142  4.65377  0.61958  0.77255  0.48576  0.95510
    337   1.83477  4.41751  2.90813  2.65325  3.52648  3.00935  3.76545  3.13135  2.67032  2.84542  3.70815  3.08551  3.79005  2.99204  3.08212  2.59614  2.58734  2.72421  5.16623  3.89010    337 a - - -
          2.68618  4.42225  2.77519  2.73123  3.46354  2.40513  3.72494  3.29354  2.67741  2.69355  4.24690  2.90347  2.73739  3.18146  2.89801  2.37887  2.77519  2.98518  4.58477  3.61503
          0.02957  3.93142  4.65377  0.61958  0.77255  0.48576  0.95510
    338   2.90905  5.44332  1.67133  1.39788  4.73103  3.20200  3.73728  4.23737  2.73957  3.75421  4.60989  2.67253  3.81731  2.90458  3.32017  2.80052  3.19598  3.82218  5.90865  4.42149    338 e - - -
          2.68618  4.42225  2.77519  2.73123  3.46354  2.40513  3.72494  3.29354  2.67741  2.69355  4.24690  2.90347  2.73739  3.18146  2.89801  2.37887  2.77519  2.98518  4.58477  3.61503
          0.02957  3.93142  4.65377  0.61958  0.77255  0.48576  0.95510
    339   3.33356  4.71804  4.31950  4.04521  0.92000  4.00951  3.90374  2.84999  3.95076  2.20648  3.57146  4.08570  4.46679  4.10250  4.05593  3.60046  3.63473  2.84502  4.13538  2.49502    339 f - - -
          2.68618  4.42225  2.77519  2.73123  3.46354  2.40513  3.72494  3.29354  2.67741  2.69355  4.24690  2.90347  2.73739  3.18146  2.89801  2.37887  2.77519  2.98518  4.58477  3.61503
          0.02957  3.93142  4.65377  0.61958  0.77255  0.48576  0.95510
    340   2.88435  5.43507  1.80276  1.39443  4.71940  3.20205  3.71681  4.23118  2.70312  3.73557  4.57679  2.52768  3.80816  2.87887  3.28002  2.77751  3.16685  3.80977  5.89635  4.40214    340 e - - -
          2.68618  4.42225  2.77519  2.73123  3.46354  2.40513  3.72494  3.29354  2.67741  2.69355  4.24690  2.90347  2.73739  3.18146  2.89801  2.37887  2.77519  2.98518  4.58477  3.61503
          0.02957  3.93142  4.65377  0.61958  0.77255  0.48576  0.95510
    341   2.86885  5.05345  3.24545  2.61902  4.42480  3.56091  3.56808  3.80036  1.74589  3.09950  4.12783  3.06937  3.92942  2.15252  1.82705  2.86744  3.05423  3.47312  5.38925  4.15993    341 k - - -
          2.68618  4.42225  2.77519  2.73123  3.46354  2.40513  3.72494  3.29354  2.67741  2.69355  4.24690  2.90347  2.73739  3.18146  2.89801  2.37887  2.77519  2.98518  4.58477  3.61503
          0.02957  3.93142  4.65377  0.61958  0.77255  0.48576  0.95510
    342   2.77830  4.67762  3.44213  2.83887  3.79706  3.57163  3.72915  3.14072  2.27620  2.69617  2.80843  3.24374  3.97517  2.93861  1.63036  2.89678  3.00918  2.94422  5.15124  3.89922    342 r - - -
          2.68618  4.42225  2.77519  2.73123  3.46354  2.40513  3.72494  3.29354  2.67741  2.69355  4.24690  2.90347  2.73739  3.18146  2.89801  2.37887  2.77519  2.98518  4.58477  3.61503
          0.02957  3.93142  4.65377  0.61958  0.77255  0.48576  0.95510
    343   3.20366  4.56904  4.63586  4.11606  3.12667  4.40742  4.74262  1.74587  3.92991  1.04481  2.97278  4.39411  4.65812  4.16176  4.10252  3.77843  3.44522  2.05364  5.16126  3.99076    343 l - - -
          2.68618  4.42225  2.77519  2.73123  3.46354  2.40513  3.72494  3.29354  2.67741  2.69355  4.24690  2.90347  2.73739  3.18146  2.89801  2.37887  2.77519  2.98518  4.58477  3.61503
          0.02957  3.93142  4.65377  0.61958  0.77255  0.48576  0.95510
    344   1.59336  4.23639  3.27394  2.98397  4.14289  3.01419  4.09365  3.45174  3.02733  3.19414  4.09000  3.23553  1.89397  3.35702  3.35280  2.47120  2.75331  3.02623  5.50464  4.27372    344 a - - -
          2.68618  4.42225  2.77519  2.73123  3.46354  2.40513  3.72494  3.29354  2.67741  2.69355  4.24690  2.90347  2.73739  3.18146  2.89801  2.37887  2.77519  2.98518  4.58477  3.61503
          0.02957  3.93142  4.65377  0.61958  0.77255  0.48576  0.95510
    345   3.00316  5.12619  2.51278  0.94442  4.47983  3.31218  3.90406  3.94543  2.79200  3.55307  4.52448  2.96666  3.91955  3.11847  3.20697  2.97956  3.30783  3.62318  5.64030  4.36254    345 e - - -
          2.68618  4.42225  2.77519  2.73123  3.46354  2.40513  3.72494  3.29354  2.67741  2.69355  4.24690  2.90347  2.73739  3.18146  2.89801  2.37887  2.77519  2.98518  4.58477  3.61503
          0.02957  3.93142  4.65377  0.61958  0.77255  0.48576  0.95510
    346   3.01586  4.55543  4.11276  3.71075  3.23401  3.87808  4.43225  2.41551  3.47558  1.81991  1.26940  3.98094  4.33909  3.85363  3.67396  3.37109  3.32237  2.42844  5.08264  3.84955    346 m - - -
          2.68618  4.42225  2.77519  2.73123  3.46354  2.40513  3.72494  3.29354  2.67741  2.69355  4.24690  2.90347  2.73739  3.18146  2.89801  2.37887  2.77519  2.98518  4.58477  3.61503
          0.02957  3.93142  4.65377  0.61958  0.77255  0.48576  0.95510
    347   2.20491  4.23719  4.00245  3.51697  3.61699  3.64474  4.36087  2.03643  3.42175  2.38627  3.49667  3.75751  4.16040  3.73308  3.69536  3.01782  2.80440  1.36012  5.27519  4.05964    347 v - - -
          2.68618  4.42225  2.77519  2.73123  3.46354  2.40513  3.72494  3.29354  2.67741  2.69355  4.24690  2.90347  2.73739  3.18146  2.89801  2.37887  2.77519  2.98518  4.58477  3.61503
          0.02957  3.93142  4.65377  0.61958  0.77255  0.48576  0.95510
    348   2.40936  4.58415  2.95420  2.56850  4.17303  2.01840  3.75499  3.59236  2.50357  3.20078  4.03107  2.85147  3.76971  2.93546  2.37128  2.47239  2.83522  3.20223  5.41649  4.12468    348 g - - -
          2.68618  4.42225  2.77519  2.73123  3.46354  2.40513  3.72494  3.29354  2.67741  2.69355  4.24690  2.90347  2.73739  3.18146  2.89801  2.37887  2.77519  2.98518  4.58477  3.61503
          0.02957  3.93142  4.65377  0.61958  0.77255  0.48576  0.95510
    349   2.86813  5.00197  3.09565  2.61365  4.31379  3.50083  3.62811  3.77031  2.07547  3.26605  4.14844  3.06729  3.92987  1.66856  1.99309  2.87949  3.08466  3.45409  5.38161  4.12048    349 q - - -
          2.68618  4.42225  2.77519  2.73123  3.46354  2.40513  3.72494  3.29354  2.67741  2.69355  4.24690  2.90347  2.73739  3.18146  2.89801  2.37887  2.77519  2.98518  4.58477  3.61503
          0.02957  3.93142  4.65377  0.61958  0.77255  0.48576  0.95510
    350   0.93205  4.22171  3.52260  3.31660  4.11121  3.04467  4.33166  3.24556  3.33437  3.12445  4.14982  3.45126  3.78946  3.67014  3.58084  2.57150  2.85294  2.88977  5.53249  4.33928    350 a - - -
          2.68618  4.42225  2.77519  2.73123  3.46354  2.40513  3.72494  3.29354  2.67741  2.69355  4.24690  2.90347  2.73739  3.18146  2.89801  2.37887  2.77519  2.98518  4.58477  3.61503
          0.02957  3.93142  4.65377  0.61958  0.77255  0.48576  0.95510
    351   2.23455  4.38188  3.87655  3.45054  3.37679  3.67864  4.28547  2.35393  3.29940  1.31059  3.30687  3.72958  4.17656  3.65667  3.54924  3.07827  3.07584  2.25999  5.13187  3.89870    351 l - - -
          2.68618  4.42225  2.77519  2.73123  3.46354  2.40513  3.72494  3.29354  2.67741  2.69355  4.24690  2.90347  2.73739  3.18146  2.89801  2.37887  2.77519  2.98518  4.58477  3.61503
          0.02957  3.93142  4.65377  0.61958  0.77255  0.48576  0.95510
    352   2.72213  4.62477  3.42858  2.86606  3.87788  3.49367  3.77231  3.12519  2.32836  2.82078  3.81634  3.25111  3.95147  2.98431  1.59874  2.85119  2.99008  2.35728  5.21123  3.95315    352 r - - -
          2.68618  4.42225  2.77519  2.73123  3.46354  2.40513  3.72494  3.29354  2.67741  2.69355  4.24690  2.90347  2.73739  3.18146  2.89801  2.37887  2.77519  2.98518  4.58477  3.61503
          0.02957  3.93142  4.65377  0.61958  0.77255  0.48576  0.95510
    353   3.05312  5.19026  0.83707  2.37237  4.57523  3.25550  3.98330  4.17686  3.07862  3.77470  4.75409  2.93171  3.91246  3.22255  3.60285  3.00884  3.39295  3.80977  5.73237  4.43840    353 d - - -
          2.68618  4.42225  2.77519  2.73123  3.46354  2.40513  3.72494  3.29354  2.67741  2.69355  4.24690  2.90347  2.73739  3.18146  2.89801  2.37887  2.77519  2.98518  4.58477  3.61503
          0.02957  3.93142  4.65377  0.61958  0.77255  0.48576  0.95510
    354   1.91722  4.30657  3.06521  2.76346  4.22910  2.66967  3.96718  3.65676  2.88682  3.30454  4.12536  2.69764  3.68592  3.18751  3.27396  1.63052  2.72938  3.16973  5.53760  4.27083    354 s - - -
          2.68618  4.42225  2.77519  2.73123  3.46354  2.40513  3.72494  3.29354  2.67741  2.69355  4.24690  2.90347  2.73739  3.18146  2.89801  2.37887  2.77519  2.98518  4.58477  3.61503
          0.02957  3.93142  4.65377  0.61958  0.77255  0.48576  0.95510
    355   2.65390  0.82834  4.18677  3.93980  3.91756  3.26445  4.57392  3.07117  3.76703  2.98404  4.10724  3.91106  3.97607  4.11071  3.88099  2.92567  3.12561  2.81180  5.32133  4.20485    355 c - - -
          2.68618  4.42225  2.77519  2.73123  3.46354  2.40513  3.72494  3.29354  2.67741  2.69355  4.24690  2.90347  2.73739  3.18146  2.89801  2.37887  2.77519  2.98518  4.58477  3.61503
          0.02957  3.93142  4.65377  0.61958  0.77255  0.48576  0.95510
    356   2.29999  4.20097  3.36999  3.10231  4.06226  3.02139  4.14836  3.28267  3.07083  3.12723  4.06149  3.30065  3.74006  3.44161  3.35217  2.34864  1.26748  2.89648  5.47488  4.22424    356 t - - -
          2.68618  4.42225  2.77519  2.73123  3.46354  2.40513  3.72494  3.29354  2.67741  2.69355  4.24690  2.90347  2.73739  3.18146  2.89801  2.37887  2.77519  2.98518  4.58477  3.61503
          0.02957  3.93142  4.65377  0.61958  0.77255  0.48576  0.95510
    357   2.45352  4.34177  3.32196  3.05170  3.94897  3.13856  4.11503  3.27829  3.02409  2.99562  4.02527  3.32377  1.32916  3.41273  3.31702  2.62863  2.88760  2.72227  5.38416  4.11042    357 p - - -
          2.68618  4.42225  2.77519  2.73123  3.46354  2.40513  3.72494  3.29354  2.67741  2.69355  4.24690  2.90347  2.73739  3.18146  2.89801  2.37887  2.77519  2.98518  4.58477  3.61503
          0.02957  3.93142  4.65377  0.61958  0.77255  0.48576  0.95510
    358   2.44465  4.28983  3.48061  3.23536  4.02110  3.12715  4.24816  3.15542  3.17950  3.01682  4.06357  3.43528  3.83555  3.57138  3.43535  2.64658  1.07580  2.84409  5.45373  4.23774    358 t - - -
          2.68618  4.42225  2.77519  2.73123  3.46354  2.40513  3.72494  3.29354  2.67741  2.69355  4.24690  2.90347  2.73739  3.18146  2.89801  2.37887  2.77519  2.98518  4.58477  3.61503
          0.02957  3.93142  4.65377  0.61958  0.77255  0.48576  0.95510
    359   2.77248  4.77099  2.74135  2.63276  4.14376  3.22364  3.96889  3.86681  2.87751  3.50700  4.46190  1.05781  3.87839  3.24174  3.23417  2.83742  3.15628  3.48307  5.44292  4.08785    359 n - - -
          2.68618  4.42225  2.77519  2.73123  3.46354  2.40513  3.72494  3.29354  2.67741  2.69355  4.24690  2.90347  2.73739  3.18146  2.89801  2.37887  2.77519  2.98518  4.58477  3.61503
          0.02957  3.93142  4.65377  0.61958  0.77255  0.48576  0.95510
    360   2.83030  4.57791  3.44383  3.29132  4.28154  3.26208  4.36399  3.84203  3.35365  3.46252  4.51485  3.59212  0.72498  3.74064  3.59256  2.99962  3.27649  3.48070  5.45201  4.40299    360 p - - -
          2.68618  4.42225  2.77519  2.73123  3.46354  2.40513  3.72494  3.29354  2.67741  2.69355  4.24690  2.90347  2.73739  3.18146  2.89801  2.37887  2.77519  2.98518  4.58477  3.61503
          0.02957  3.93142  4.65377  0.61958  0.77255  0.48576  0.95510
    361   3.07209  4.90718  3.56876  3.06752  4.27670  3.54883  3.86726  3.82245  2.26157  3.32766  4.32627  3.42278  4.04851  3.08463  0.89204  3.15339  3.33400  3.54384  5.33582  4.19120    361 r - - -
          2.68618  4.42225  2.77519  2.73123  3.46354  2.40513  3.72494  3.29354  2.67741  2.69355  4.24690  2.90347  2.73739  3.18146  2.89801  2.37887  2.77519  2.98518  4.58477  3.61503
          0.02957  3.93142  4.65377  0.61958  0.77255  0.48576  0.95510
    362   1.82124  4.32891  3.20487  2.64263  3.91907  3.17030  3.86502  3.24669  2.76657  2.96867  3.82612  3.13363  3.75181  3.09892  3.14860  2.14860  2.32505  2.76488  5.27902  4.02051    362 a - - -
          2.68618  4.42225  2.77519  2.73123  3.46354  2.40513  3.72494  3.29354  2.67741  2.69355  4.24690  2.90347  2.73739  3.18146  2.89801  2.37887  2.77519  2.98518  4.58477  3.61503
          0.02957  3.93142  4.65377  0.61958  0.77255  0.48576  0.95510
    363   2.45552  4.30191  3.43488  3.06816  3.80075  3.22528  4.08010  2.93323  3.01009  2.75479  3.79250  3.35192  1.71597  3.37614  3.31882  2.65542  2.85196  2.13497  5.29218  4.03058    363 p - - -
          2.68618  4.42225  2.77519  2.73123  3.46354  2.40513  3.72494  3.29354  2.67741  2.69355  4.24690  2.90347  2.73739  3.18146  2.89801  2.37887  2.77519  2.98518  4.58477  3.61503
          0.02957  3.93142  4.65377  0.61958  0.77255  0.48576  0.95510
    364   2.52492  4.88595  1.57873  2.29343  4.38510  3.19095  3.76700  3.73016  2.69787  3.40245  4.26020  2.82216  3.78355  2.94125  3.20033  2.66191  2.39119  3.35167  5.65154  4.26004    364 d - - -
          2.68618  4.42225  2.77519  2.73123  3.46354  2.40513  3.72494  3.29354  2.67741  2.69355  4.24690  2.90347  2.73739  3.18146  2.89801  2.37887  2.77519  2.98518  4.58477  3.61503
          0.02957  3.93142  4.65377  0.61958  0.77255  0.48576  0.95510
    365   1.46224  4.16987  3.57423  3.16439  3.83453  3.14750  4.12318  2.86779  3.11446  2.79909  3.76656  3.37638  3.40941  3.43284  3.41803  2.55824  2.75176  2.10943  5.31041  4.08883    365 a - - -
          2.68618  4.42225  2.77519  2.73123  3.46354  2.40513  3.72494  3.29354  2.67741  2.69355  4.24690  2.90347  2.73739  3.18146  2.89801  2.37887  2.77519  2.98518  4.58477  3.61503
          0.02957  3.93142  4.65377  0.61958  0.77255  0.48576  0.95510
    366   2.33259  4.89696  2.86116  2.38591  4.17804  3.38403  2.93968  3.61080  2.29077  3.17347  3.98584  2.48179  3.80225  2.49770  2.52796  2.65179  2.87531  3.26722  5.36443  4.02973    366 k - - -
          2.68618  4.42225  2.77519  2.73123  3.46354  2.40513  3.72494  3.29354  2.67741  2.69355  4.24690  2.90347  2.73739  3.18146  2.89801  2.37887  2.77519  2.98518  4.58477  3.61503
          0.02957  3.93142  4.65377  0.61958  0.77255  0.48576  0.95510
    367   1.64196  4.59109  2.25521  2.47529  4.21288  3.15093  3.81401  3.57244  2.72783  3.25347  4.09574  2.94203  3.75082  3.00538  3.18245  2.46533  2.72122  3.18081  5.51259  4.18408    367 a - - -
          2.68618  4.42225  2.77519  2.73123  3.46354  2.40513  3.72494  3.29354  2.67741  2.69355  4.24690  2.90347  2.73739  3.18146  2.89801  2.37887  2.77519  2.98518  4.58477  3.61503
          0.02957  3.93142  4.65377  0.61958  0.77255  0.48576  0.95510
    368   3.20366  4.56904  4.63586  4.11606  3.12667  4.40742  4.74262  1.74587  3.92991  1.04481  2.97278  4.39411  4.65812  4.16176  4.10252  3.77843  3.44522  2.05364  5.16126  3.99076    368 l - - -
          2.68618  4.42225  2.77519  2.73123  3.46354  2.40513  3.72494  3.29354  2.67741  2.69355  4.24690  2.90347  2.73739  3.18146  2.89801  2.37887  2.77519  2.98518  4.58477  3.61503
          0.02957  3.93142  4.65377  0.61958  0.77255  0.48576  0.95510
    369   2.61791  4.66560  2.78670  2.11349  4.10889  3.27043  3.79742  3.38141  2.61886  3.11230  4.01219  2.99446  3.82734  2.99861  3.00702  2.69525  1.69815  3.06910  5.42100  4.11598    369 t - - -
          2.68618  4.42225  2.77519  2.73123  3.46354  2.40513  3.72494  3.29354  2.67741  2.69355  4.24690  2.90347  2.73739  3.18146  2.89801  2.37887  2.77519  2.98518  4.58477  3.61503
          0.02957  3.93142  4.65377  0.61958  0.77255  0.48576  0.95510
    370   2.83626  5.08697  2.40173  1.20284  4.52027  2.75370  3.79680  3.98287  2.69198  3.56560  4.44099  2.83614  3.84082  2.98166  3.15225  2.80734  3.14265  3.59996  5.69702  4.34229    370 e - - -
          2.68618  4.42225  2.77519  2.73123  3.46354  2.40513  3.72494  3.29354  2.67741  2.69355  4.24690  2.90347  2.73739  3.18146  2.89801  2.37887  2.77519  2.98518  4.58477  3.61503
          0.02957  3.93142  4.65377  0.61958  0.77255  0.48576  0.95510
    371   3.20366  4.56904  4.63586  4.11606  3.12667  4.40742  4.74262  1.74587  3.92991  1.04481  2.97278  4.39411  4.65812  4.16176  4.10252  3.77843  3.44522  2.05364  5.16126  3.99076    371 l - - -
          2.68618  4.42225  2.77519  2.73123  3.46354  2.40513  3.72494  3.29354  2.67741  2.69355  4.24690  2.90347  2.73739  3.18146  2.89801  2.37887  2.77519  2.98518  4.58477  3.61503
          0.02957  3.93142  4.65377  0.61958  0.77255  0.48576  0.95510
    372   3.33252  4.79762  3.92532  3.66576  2.29597  3.89884  3.64657  3.33352  3.52158  2.77225  4.00244  3.79621  4.37132  3.81347  3.69322  3.46336  3.61948  3.20686  3.94199  0.87314    372 y - - -
          2.68618  4.42225  2.77519  2.73123  3.46354  2.40513  3.72494  3.29354  2.67741  2.69355  4.24690  2.90347  2.73739  3.18146  2.89801  2.37887  2.77519  2.98518  4.58477  3.61503
          0.02957  3.93142  4.65377  0.61958  0.77255  0.48576  0.95510
    373   3.07209  4.90718  3.56876  3.06752  4.27670  3.54883  3.86726  3.82245  2.26157  3.32766  4.32627  3.42278  4.04851  3.08463  0.89204  3.15339  3.33400  3.54384  5.33582  4.19120    373 r - - -
          2.68618  4.42225  2.77519  2.73123  3.46354  2.40513  3.72494  3.29354  2.67741  2.69355  4.24690  2.90347  2.73739  3.18146  2.89801  2.37887  2.77519  2.98518  4.58477  3.61503
          0.02957  3.93142  4.65377  0.61958  0.77255  0.48576  0.95510
    374   2.74489  4.97804  3.00495  2.47999  4.30678  2.79267  3.36288  3.71425  2.06381  3.24037  4.06264  2.97123  3.85806  2.38259  1.94969  2.74600  2.95768  3.37349  5.38833  4.10055    374 r - - -
          2.68618  4.42225  2.77519  2.73123  3.46354  2.40513  3.72494  3.29354  2.67741  2.69355  4.24690  2.90347  2.73739  3.18146  2.89801  2.37887  2.77519  2.98518  4.58477  3.61503
          0.02957  3.93142  4.65377  0.61958  0.77255  0.48576  0.95510
    375   1.57637  4.26556  3.57801  3.14534  3.67926  3.33451  4.09711  2.64243  3.04827  2.12492  3.61115  3.42568  3.91839  3.40662  3.35017  2.72363  2.70127  2.42617  5.22631  3.98862    375 a - - -
          2.68618  4.42225  2.77519  2.73123  3.46354  2.40513  3.72494  3.29354  2.67741  2.69355  4.24690  2.90347  2.73739  3.18146  2.89801  2.37887  2.77519  2.98518  4.58477  3.61503
          0.02957  3.93142  4.65377  0.61958  0.77255  0.48576  0.95510
    376   3.05739  4.51427  4.14715  3.64831  2.33257  3.99005  3.65803  2.83493  3.41423  1.90448  3.45149  3.77815  4.33085  3.67713  3.59576  3.31177  3.28547  2.74504  1.86338  2.25743    376 w - - -
          2.68618  4.42225  2.77519  2.73123  3.46354  2.40513  3.72494  3.29354  2.67741  2.69355  4.24690  2.90347  2.73739  3.18146  2.89801  2.37887  2.77519  2.98518  4.58477  3.61503
          0.13529  3.93142  2.23569  0.61958  0.77255  0.48576  0.95510
    377   2.31909  3.73552  3.27873  2.79789  3.80414  2.94838  3.51995  3.19567  2.75001  2.88037  3.73562  3.13684  3.71083  3.08982  3.11324  1.94415  2.24761  2.84668  5.17653  3.92563    377 s - - -
          2.68618  4.42225  2.77519  2.73123  3.46354  2.40513  3.72494  3.29354  2.67741  2.69355  4.24690  2.90347  2.73739  3.18146  2.89801  2.37887  2.77519  2.98518  4.58477  3.61503
          0.05839  3.82896  3.35272  0.61958  0.77255  0.57591  0.82598
    378   2.58456  4.36489  3.24415  3.13584  4.27589  0.84269  4.25880  3.86028  3.30762  3.52271  4.49917  3.40887  3.75383  3.63748  3.54969  2.75481  3.06056  3.40194  5.38757  4.37604    378 g - - -
          2.68618  4.42225  2.77519  2.73123  3.46354  2.40513  3.72494  3.29354  2.67741  2.69355  4.24690  2.90347  2.73739  3.18146  2.89801  2.37887  2.77519  2.98518  4.58477  3.61503
          0.05977  3.80422  3.33136  0.61958  0.77255  0.59524  0.80169
    379   2.56867  4.72517  2.67580  2.35056  4.08782  3.07199  3.40954  3.52118  2.44382  3.12248  3.95732  2.31327  3.74720  2.69902  2.86661  2.42093  2.59702  3.17538  5.34721  4.01453    379 n - - -
          2.68618  4.42225  2.77519  2.73123  3.46354  2.40513  3.72494  3.29354  2.67741  2.69355  4.24690  2.90347  2.73739  3.18146  2.89801  2.37887  2.77519  2.98518  4.58477  3.61503
          0.03453  3.77897  4.50132  0.61958  0.77255  0.61412  0.77896
    380   2.04134  4.37026  3.17476  2.68840  3.67514  3.31245  3.74706  2.83793  2.61470  2.57357  3.60307  3.10616  3.12256  2.86491  2.98105  2.62375  2.76351  2.70767  5.08014  3.81455    380 a - - -
          2.68618  4.42225  2.77519  2.73123  3.46354  2.40513  3.72494  3.29354  2.67741  2.69355  4.24690  2.90347  2.73739  3.18146  2.89801  2.37887  2.77519  2.98518  4.58477  3.61503
          0.03453  3.77897  4.50132  0.61958  0.77255  0.61412  0.77896
    381   2.02585  4.14945  3.71899  3.31224  3.68764  3.29619  4.22919  2.31776  3.22924  2.49473  3.58358  3.51629  3.91560  3.56198  3.50719  2.71028  2.65941  1.60919  5.29132  4.07090    381 v - - -
          2.68618  4.42225  2.77519  2.73123  3.46354  2.40513  3.72494  3.29354  2.67741  2.69355  4.24690  2.90347  2.73739  3.18146  2.89801  2.37887  2.77519  2.98518  4.58477  3.61503
          0.03453  3.77897  4.50132  0.61958  0.77255  0.61412  0.77896
    382   2.52639  4.72352  2.87581  2.46215  3.93351  3.35094  3.37787  3.41457  2.30288  2.87071  3.87970  2.94553  3.80465  2.09406  2.64989  2.58686  2.88236  3.11078  5.20748  3.88060    382 q - - -
          2.68618  4.42225  2.77519  2.73123  3.46354  2.40513  3.72494  3.29354  2.67741  2.69355  4.24690  2.90347  2.73739  3.18146  2.89801  2.37887  2.77519  2.98518  4.58477  3.61503
          0.03453  3.77897  4.50132  0.61958  0.77255  0.61412  0.77896
    383   2.37873  3.87589  2.87031  2.59837  3.91224  2.18177  3.74456  3.31048  2.61001  2.97021  3.81386  3.01337  3.42940  2.95564  2.86171  2.49724  2.71624  2.95440  5.24011  3.96035    383 g - - -
          2.68618  4.42225  2.77519  2.73123  3.46354  2.40513  3.72494  3.29354  2.67741  2.69355  4.24690  2.90347  2.73739  3.18146  2.89801  2.37887  2.77519  2.98518  4.58477  3.61503
          0.03453  3.77897  4.50132  0.61958  0.77255  0.61412  0.77896
    384   2.50122  3.93895  3.06242  2.61043  3.66767  3.10160  2.31326  3.24266  2.50199  2.89212  3.76086  2.87943  3.77714  2.92411  2.85874  2.61274  2.79450  2.93456  5.04421  3.69177    384 h - - -
          2.68618  4.42225  2.77520  2.73124  3.46354  2.40507  3.72495  3.29354  2.67741  2.69355  4.24690  2.90347  2.73740  3.18147  2.89801  2.37887  2.77520  2.98519  4.58477  3.61503
          0.07423  2.63744        *  0.48473  0.95676  0.00000        *
//
```
