## Additional File 1 for "Sulfoquinovose is exclusively metabolized by the gut microbiota and degraded differently in mice and humans": IsrB.hmm

```
HMMER3/f [3.3 | Nov 2019]
NAME  IsrB
LENG  449
ALPH  amino
RF    no
MM    no
CONS  yes
CS    no
MAP   yes
DATE  Mon May 27 01:02:54 2024
NSEQ  7
EFFN  0.967285
CKSUM 3783540502
STATS LOCAL MSV      -11.6177  0.69857
STATS LOCAL VITERBI  -12.3607  0.69857
STATS LOCAL FORWARD   -6.2789  0.69857
HMM          A        C        D        E        F        G        H        I        K        L        M        N        P        Q        R        S        T        V        W        Y   
            m->m     m->i     m->d     i->m     i->i     d->m     d->d
  COMPO   2.45529  4.25173  3.02447  2.63616  3.39818  2.60378  3.78671  2.73957  2.76152  2.40130  3.72538  3.14491  3.42353  3.10566  3.01425  2.67717  2.86480  2.57082  4.82777  3.59966
          2.68618  4.42225  2.77519  2.73123  3.46354  2.40513  3.72494  3.29354  2.67741  2.69355  4.24690  2.90347  2.73739  3.18146  2.89801  2.37887  2.77519  2.98518  4.58477  3.61503
          0.02318  4.17189  4.89423  0.61958  0.77255  0.00000        *
      1   3.23392  4.74058  4.38762  4.01444  3.37802  4.06757  4.68044  2.58551  3.76346  1.93603  0.90079  4.25171  4.53875  4.13036  3.93136  3.60941  3.54988  2.62456  5.25242  4.03632      1 m - - -
          2.68618  4.42225  2.77519  2.73123  3.46354  2.40513  3.72494  3.29354  2.67741  2.69355  4.24690  2.90347  2.73739  3.18146  2.89801  2.37887  2.77519  2.98518  4.58477  3.61503
          0.02318  4.17189  4.89423  0.61958  0.77255  0.48576  0.95510
      2   1.91278  4.60530  3.06786  2.64571  4.16043  2.19129  2.84428  3.58864  2.69526  3.21261  4.03629  3.08933  3.82990  3.03152  3.12203  2.21758  2.86231  3.20430  5.45367  4.14767      2 a - - -
          2.68618  4.42225  2.77519  2.73123  3.46354  2.40513  3.72494  3.29354  2.67741  2.69355  4.24690  2.90347  2.73739  3.18146  2.89801  2.37887  2.77519  2.98518  4.58477  3.61503
          0.02318  4.17189  4.89423  0.61958  0.77255  0.48576  0.95510
      3   2.36067  4.96221  2.87862  2.21741  4.25361  2.85801  3.00480  3.69550  2.40121  3.25117  4.03823  2.91022  3.81495  2.50547  2.87554  2.33661  2.62603  3.32801  5.44863  4.08130      3 e - - -
          2.68618  4.42225  2.77519  2.73123  3.46354  2.40513  3.72494  3.29354  2.67741  2.69355  4.24690  2.90347  2.73739  3.18146  2.89801  2.37887  2.77519  2.98518  4.58477  3.61503
          0.02318  4.17189  4.89423  0.61958  0.77255  0.48576  0.95510
      4   2.59216  4.54066  3.20264  2.65959  3.76079  3.46953  3.04678  2.66829  2.62898  2.81551  3.67554  3.12582  3.09888  2.97157  3.04087  2.38557  2.19511  2.87171  5.12849  3.85014      4 t - - -
          2.68618  4.42225  2.77519  2.73123  3.46354  2.40513  3.72494  3.29354  2.67741  2.69355  4.24690  2.90347  2.73739  3.18146  2.89801  2.37887  2.77519  2.98518  4.58477  3.61503
          0.02318  4.17189  4.89423  0.61958  0.77255  0.48576  0.95510
      5   2.92158  4.36980  4.33363  3.78338  3.39155  4.07432  4.46446  1.65427  3.65622  1.60766  3.27165  4.04697  4.42432  3.91930  3.87602  3.39511  2.12850  2.02040  5.14124  3.96080      5 l - - -
          2.68618  4.42225  2.77519  2.73123  3.46354  2.40513  3.72494  3.29354  2.67741  2.69355  4.24690  2.90347  2.73739  3.18146  2.89801  2.37887  2.77519  2.98518  4.58477  3.61503
          0.02318  4.17189  4.89423  0.61958  0.77255  0.48576  0.95510
      6   2.11303  4.96274  2.53606  2.14549  4.24088  3.40922  3.62750  3.67692  2.16329  3.23875  3.21609  2.91030  3.81735  2.75625  2.87693  2.63491  2.87073  3.31517  5.44083  4.07440      6 a - - -
          2.68618  4.42225  2.77519  2.73123  3.46354  2.40513  3.72494  3.29354  2.67741  2.69355  4.24690  2.90347  2.73739  3.18146  2.89801  2.37887  2.77519  2.98518  4.58477  3.61503
          0.02318  4.17189  4.89423  0.61958  0.77255  0.48576  0.95510
      7   2.63705  3.41764  3.04754  2.49996  4.11850  2.45988  3.66540  3.53155  2.14981  3.12494  3.94064  2.57599  3.85020  2.81578  2.47822  2.67420  2.87713  3.19942  5.35201  4.03205      7 k - - -
          2.68618  4.42225  2.77519  2.73123  3.46354  2.40513  3.72494  3.29354  2.67741  2.69355  4.24690  2.90347  2.73739  3.18146  2.89801  2.37887  2.77519  2.98518  4.58477  3.61503
          0.02318  4.17189  4.89423  0.61958  0.77255  0.48576  0.95510
      8   2.58239  4.71694  2.86282  2.58383  4.41030  3.23674  3.90286  3.87620  2.76043  3.46980  4.28514  2.00083  1.93058  3.08018  3.19653  2.17754  2.94398  3.42655  5.66058  4.32300      8 p - - -
          2.68618  4.42225  2.77519  2.73123  3.46354  2.40513  3.72494  3.29354  2.67741  2.69355  4.24690  2.90347  2.73739  3.18146  2.89801  2.37887  2.77519  2.98518  4.58477  3.61503
          0.02318  4.17189  4.89423  0.61958  0.77255  0.48576  0.95510
      9   2.92318  4.93231  3.41560  2.94328  4.53245  2.49568  3.90797  3.98179  2.36913  3.51528  4.38867  3.33542  4.05240  3.08459  1.03990  2.99148  3.21771  3.60881  5.57129  4.38506      9 r - - -
          2.68618  4.42225  2.77519  2.73123  3.46354  2.40513  3.72494  3.29354  2.67741  2.69355  4.24690  2.90347  2.73739  3.18146  2.89801  2.37887  2.77519  2.98518  4.58477  3.61503
          0.02318  4.17189  4.89423  0.61958  0.77255  0.48576  0.95510
     10   2.11263  4.76210  3.01192  2.52332  3.85443  3.45893  2.94765  3.40714  2.52374  3.02631  3.86802  2.26517  3.87447  2.88279  2.95815  2.71048  2.89486  3.10494  5.19748  3.02205     10 a - - -
          2.68618  4.42225  2.77519  2.73123  3.46354  2.40513  3.72494  3.29354  2.67741  2.69355  4.24690  2.90347  2.73739  3.18146  2.89801  2.37887  2.77519  2.98518  4.58477  3.61503
          0.02318  4.17189  4.89423  0.61958  0.77255  0.48576  0.95510
     11   2.35745  4.32261  3.36640  3.18420  4.55982  1.24304  4.36308  4.04596  3.36644  3.70742  4.52340  3.37272  3.80293  3.63256  3.68683  1.57617  2.86185  3.42336  5.87060  4.64717     11 g - - -
          2.68618  4.42225  2.77519  2.73123  3.46354  2.40513  3.72494  3.29354  2.67741  2.69355  4.24690  2.90347  2.73739  3.18146  2.89801  2.37887  2.77519  2.98518  4.58477  3.61503
          0.02318  4.17189  4.89423  0.61958  0.77255  0.48576  0.95510
     12   2.97767  0.49333  4.54946  4.36497  4.30151  3.52776  4.94768  3.50716  4.19852  3.40312  4.53767  4.27439  4.25660  4.53252  4.26575  3.24836  3.47023  3.22830  5.64053  4.58398     12 C - - -
          2.68618  4.42225  2.77519  2.73123  3.46354  2.40513  3.72494  3.29354  2.67741  2.69355  4.24690  2.90347  2.73739  3.18146  2.89801  2.37887  2.77519  2.98518  4.58477  3.61503
          0.02318  4.17189  4.89423  0.61958  0.77255  0.48576  0.95510
     13   2.12510  4.60963  3.13779  2.30934  3.80607  3.48468  3.71926  3.17263  2.57814  2.56918  2.86852  2.65552  3.88106  2.92557  3.00137  2.71681  2.85128  2.90250  5.15929  3.87063     13 a - - -
          2.68618  4.42225  2.77519  2.73123  3.46354  2.40513  3.72494  3.29354  2.67741  2.69355  4.24690  2.90347  2.73739  3.18146  2.89801  2.37887  2.77519  2.98518  4.58477  3.61503
          0.02318  4.17189  4.89423  0.61958  0.77255  0.48576  0.95510
     14   3.50942  4.88889  4.66973  4.32135  3.27856  4.35914  4.88456  2.50874  4.08677  0.57799  3.22623  4.56823  4.74956  4.38185  4.20951  3.98149  3.79359  2.62188  5.25526  4.04426     14 L - - -
          2.68618  4.42225  2.77519  2.73123  3.46354  2.40513  3.72494  3.29354  2.67741  2.69355  4.24690  2.90347  2.73739  3.18146  2.89801  2.37887  2.77519  2.98518  4.58477  3.61503
          0.02318  4.17189  4.89423  0.61958  0.77255  0.48576  0.95510
     15   2.98608  5.10623  2.96516  2.64535  3.90487  3.56036  1.41106  3.86483  2.41013  3.36862  4.27630  3.12557  4.03890  2.35708  2.71086  2.98971  3.22576  3.55524  5.23842  3.78327     15 h - - -
          2.68618  4.42225  2.77519  2.73123  3.46354  2.40513  3.72494  3.29354  2.67741  2.69355  4.24690  2.90347  2.73739  3.18146  2.89801  2.37887  2.77519  2.98518  4.58477  3.61503
          0.02318  4.17189  4.89423  0.61958  0.77255  0.48576  0.95510
     16   3.08163  4.81638  3.81580  3.75833  4.87434  0.38747  4.84968  4.55733  3.97972  4.16979  5.15549  3.98147  4.21612  4.28075  4.17281  3.26377  3.58596  4.02759  5.87966  4.98999     16 G - - -
          2.68618  4.42225  2.77519  2.73123  3.46354  2.40513  3.72494  3.29354  2.67741  2.69355  4.24690  2.90347  2.73739  3.18146  2.89801  2.37887  2.77519  2.98518  4.58477  3.61503
          0.02318  4.17189  4.89423  0.61958  0.77255  0.48576  0.95510
     17   0.65569  4.37047  3.79489  3.61304  4.37839  3.18469  4.59553  3.55093  3.63786  3.41765  4.42473  3.67787  3.95328  3.95273  3.85967  2.72248  3.02124  3.15169  5.77436  4.61249     17 A - - -
          2.68618  4.42225  2.77519  2.73123  3.46354  2.40513  3.72494  3.29354  2.67741  2.69355  4.24690  2.90347  2.73739  3.18146  2.89801  2.37887  2.77519  2.98518  4.58477  3.61503
          0.02318  4.17189  4.89423  0.61958  0.77255  0.48576  0.95510
     18   3.28994  4.58527  5.00872  4.46283  3.32802  4.63027  5.03366  1.72179  4.33867  1.07658  3.11583  4.68626  4.84361  4.47922  4.46666  3.99243  3.52591  1.61458  5.37666  4.27612     18 l - - -
          2.68618  4.42225  2.77519  2.73123  3.46354  2.40513  3.72494  3.29354  2.67741  2.69355  4.24690  2.90347  2.73739  3.18146  2.89801  2.37887  2.77519  2.98518  4.58477  3.61503
          0.02318  4.17189  4.89423  0.61958  0.77255  0.48576  0.95510
     19   2.79637  4.94609  3.09758  2.58470  4.02448  3.54188  3.67185  3.61572  2.02726  3.17831  4.02815  3.07265  3.94191  1.86733  2.64472  2.82191  3.01436  3.30722  5.27787  2.53323     19 q - - -
          2.68618  4.42225  2.77519  2.73123  3.46354  2.40513  3.72494  3.29354  2.67741  2.69355  4.24690  2.90347  2.73739  3.18146  2.89801  2.37887  2.77519  2.98518  4.58477  3.61503
          0.02318  4.17189  4.89423  0.61958  0.77255  0.48576  0.95510
     20   1.61333  4.24808  3.69530  3.36722  4.24127  3.10563  4.35512  3.39347  3.34243  3.26223  4.17032  3.48714  3.83990  3.65306  3.62599  2.55593  1.25683  2.98592  5.65384  4.45240     20 t - - -
          2.68618  4.42225  2.77519  2.73123  3.46354  2.40513  3.72494  3.29354  2.67741  2.69355  4.24690  2.90347  2.73739  3.18146  2.89801  2.37887  2.77519  2.98518  4.58477  3.61503
          0.02318  4.17189  4.89423  0.61958  0.77255  0.48576  0.95510
     21   2.07867  4.37275  4.38052  3.83721  3.40696  4.09303  4.51161  1.60960  3.71864  1.58979  3.28188  4.08931  4.44842  3.97195  3.93304  3.42131  3.18704  1.99026  5.17090  3.99152     21 l - - -
          2.68618  4.42225  2.77519  2.73123  3.46354  2.40513  3.72494  3.29354  2.67741  2.69355  4.24690  2.90347  2.73739  3.18146  2.89801  2.37887  2.77519  2.98518  4.58477  3.61503
          0.02318  4.17189  4.89423  0.61958  0.77255  0.48576  0.95510
     22   2.68005  5.01576  2.94091  2.15605  4.32894  3.43981  3.62491  3.76451  2.02070  3.29908  4.08725  2.94017  3.84229  2.74824  2.47478  2.36692  2.25825  3.39333  5.47098  4.12073     22 k - - -
          2.68618  4.42225  2.77519  2.73123  3.46354  2.40513  3.72494  3.29354  2.67741  2.69355  4.24690  2.90347  2.73739  3.18146  2.89801  2.37887  2.77519  2.98518  4.58477  3.61503
          0.02318  4.17189  4.89423  0.61958  0.77255  0.48576  0.95510
     23   1.78800  4.82770  2.79672  1.84925  4.32935  3.31119  3.80473  3.74292  2.65051  3.35242  4.17301  2.98141  3.85014  2.96900  3.10906  2.15249  2.95038  3.35561  5.57752  4.23117     23 a - - -
          2.68618  4.42225  2.77519  2.73123  3.46354  2.40513  3.72494  3.29354  2.67741  2.69355  4.24690  2.90347  2.73739  3.18146  2.89801  2.37887  2.77519  2.98518  4.58477  3.61503
          0.02318  4.17189  4.89423  0.61958  0.77255  0.48576  0.95510
     24   3.22044  4.51550  4.99133  4.51362  3.64276  4.59222  5.21421  0.93955  4.39332  2.10706  3.43871  4.71249  4.89774  4.65167  4.57365  4.00070  3.49083  1.45819  5.66363  4.46194     24 i - - -
          2.68618  4.42225  2.77519  2.73123  3.46354  2.40513  3.72494  3.29354  2.67741  2.69355  4.24690  2.90347  2.73739  3.18146  2.89801  2.37887  2.77519  2.98518  4.58477  3.61503
          0.02318  4.17189  4.89423  0.61958  0.77255  0.48576  0.95510
     25   2.69073  5.16525  2.41525  1.86901  4.49282  3.38731  3.62328  3.96698  2.12209  3.45841  4.22032  2.85784  3.81853  2.73484  2.48833  2.32432  2.92620  3.54843  5.60064  4.19668     25 e - - -
          2.68618  4.42225  2.77519  2.73123  3.46354  2.40513  3.72494  3.29354  2.67741  2.69355  4.24690  2.90347  2.73739  3.18146  2.89801  2.37887  2.77519  2.98518  4.58477  3.61503
          0.02318  4.17189  4.89423  0.61958  0.77255  0.48576  0.95510
     26   3.08163  4.81638  3.81580  3.75833  4.87434  0.38747  4.84968  4.55733  3.97972  4.16979  5.15549  3.98147  4.21612  4.28075  4.17281  3.26377  3.58596  4.02759  5.87966  4.98999     26 G - - -
          2.68618  4.42225  2.77519  2.73123  3.46354  2.40513  3.72494  3.29354  2.67741  2.69355  4.24690  2.90347  2.73739  3.18146  2.89801  2.37887  2.77519  2.98518  4.58477  3.61503
          0.02318  4.17189  4.89423  0.61958  0.77255  0.48576  0.95510
     27   1.97415  4.24777  3.88372  3.33524  3.47318  3.66330  4.12444  2.43616  3.25370  2.42270  2.74528  3.62826  4.10374  3.53522  3.53523  2.97403  2.43614  1.77234  5.01519  3.80669     27 v - - -
          2.68618  4.42225  2.77519  2.73123  3.46354  2.40513  3.72494  3.29354  2.67741  2.69355  4.24690  2.90347  2.73739  3.18146  2.89801  2.37887  2.77519  2.98518  4.58477  3.61503
          0.02318  4.17189  4.89423  0.61958  0.77255  0.48576  0.95510
     28   2.77779  4.35132  4.28313  3.87389  3.79041  3.76630  4.67500  2.13339  3.75608  2.50741  3.66849  4.02399  4.33563  4.07796  3.98263  3.19012  2.44912  0.98153  5.51472  4.29389     28 v - - -
          2.68618  4.42225  2.77519  2.73123  3.46354  2.40513  3.72494  3.29354  2.67741  2.69355  4.24690  2.90347  2.73739  3.18146  2.89801  2.37887  2.77519  2.98518  4.58477  3.61503
          0.02318  4.17189  4.89423  0.61958  0.77255  0.48576  0.95510
     29   3.20035  4.89602  3.84141  3.73115  4.68341  3.56714  4.77452  4.31821  3.81659  3.90709  4.97654  4.00286  0.42122  4.19565  4.01875  3.37948  3.66719  3.92703  5.77610  4.81140     29 P - - -
          2.68618  4.42225  2.77519  2.73123  3.46354  2.40513  3.72494  3.29354  2.67741  2.69355  4.24690  2.90347  2.73739  3.18146  2.89801  2.37887  2.77519  2.98518  4.58477  3.61503
          0.02318  4.17189  4.89423  0.61958  0.77255  0.48576  0.95510
     30   3.30938  4.60244  4.98073  4.48188  3.41764  4.64531  5.09159  0.97931  4.31133  1.61508  3.24484  4.70756  4.89336  4.54177  4.46392  4.04383  3.56011  1.85100  5.46318  4.27651     30 i - - -
          2.68618  4.42225  2.77519  2.73123  3.46354  2.40513  3.72494  3.29354  2.67741  2.69355  4.24690  2.90347  2.73739  3.18146  2.89801  2.37887  2.77519  2.98518  4.58477  3.61503
          0.02318  4.17189  4.89423  0.61958  0.77255  0.48576  0.95510
     31   3.22328  4.49217  5.04726  4.52506  3.57221  4.65072  5.15822  1.36727  4.42157  1.75367  3.36076  4.72638  4.89629  4.62774  4.58007  4.02743  3.47154  1.16359  5.57008  4.40391     31 v - - -
          2.68618  4.42225  2.77519  2.73123  3.46354  2.40513  3.72494  3.29354  2.67741  2.69355  4.24690  2.90347  2.73739  3.18146  2.89801  2.37887  2.77519  2.98518  4.58477  3.61503
          0.02318  4.17189  4.89423  0.61958  0.77255  0.48576  0.95510
     32   3.38191  5.12656  3.47442  3.27459  3.54089  3.74007  0.64247  4.13248  3.11167  3.58329  4.65814  3.66755  4.31394  3.64776  3.35392  3.45307  3.69989  3.86219  4.99896  3.48545     32 H - - -
          2.68618  4.42225  2.77519  2.73123  3.46354  2.40513  3.72494  3.29354  2.67741  2.69355  4.24690  2.90347  2.73739  3.18146  2.89801  2.37887  2.77519  2.98518  4.58477  3.61503
          0.02318  4.17189  4.89423  0.61958  0.77255  0.48576  0.95510
     33   1.60945  4.27460  3.54678  3.15013  4.33813  2.34213  4.21372  3.75597  3.16853  3.42313  4.23522  3.35121  3.77437  3.45802  3.51968  1.66053  2.17136  3.22984  5.66800  4.44454     33 a - - -
          2.68618  4.42225  2.77519  2.73123  3.46354  2.40513  3.72494  3.29354  2.67741  2.69355  4.24690  2.90347  2.73739  3.18146  2.89801  2.37887  2.77519  2.98518  4.58477  3.61503
          0.02318  4.17189  4.89423  0.61958  0.77255  0.48576  0.95510
     34   2.50879  4.58538  3.08094  2.67129  4.22549  3.25157  3.87842  3.64654  2.72742  3.27067  4.08924  2.47888  2.84406  3.06137  3.15204  2.27678  1.71070  3.23852  5.50851  4.20668     34 t - - -
          2.68618  4.42225  2.77519  2.73123  3.46354  2.40513  3.72494  3.29354  2.67741  2.69355  4.24690  2.90347  2.73739  3.18146  2.89801  2.37887  2.77519  2.98518  4.58477  3.61503
          0.02318  4.17189  4.89423  0.61958  0.77255  0.48576  0.95510
     35   1.89543  4.42815  3.32616  2.84408  3.97388  3.28101  3.92872  3.34261  2.82733  2.61829  3.88538  3.22054  2.37018  3.15936  3.21650  2.02094  2.82366  2.99788  5.33427  4.07056     35 a - - -
          2.68618  4.42225  2.77519  2.73123  3.46354  2.40513  3.72494  3.29354  2.67741  2.69355  4.24690  2.90347  2.73739  3.18146  2.89801  2.37887  2.77519  2.98518  4.58477  3.61503
          0.02318  4.17189  4.89423  0.61958  0.77255  0.48576  0.95510
     36   3.08163  4.81638  3.81580  3.75833  4.87434  0.38747  4.84968  4.55733  3.97972  4.16979  5.15549  3.98147  4.21612  4.28075  4.17281  3.26377  3.58596  4.02759  5.87966  4.98999     36 G - - -
          2.68618  4.42225  2.77519  2.73123  3.46354  2.40513  3.72494  3.29354  2.67741  2.69355  4.24690  2.90347  2.73739  3.18146  2.89801  2.37887  2.77519  2.98518  4.58477  3.61503
          0.02318  4.17189  4.89423  0.61958  0.77255  0.48576  0.95510
     37   2.97767  0.49333  4.54946  4.36497  4.30151  3.52776  4.94768  3.50716  4.19852  3.40312  4.53767  4.27439  4.25660  4.53252  4.26575  3.24836  3.47023  3.22830  5.64053  4.58398     37 C - - -
          2.68618  4.42225  2.77519  2.73123  3.46354  2.40513  3.72494  3.29354  2.67741  2.69355  4.24690  2.90347  2.73739  3.18146  2.89801  2.37887  2.77519  2.98518  4.58477  3.61503
          0.02318  4.17189  4.89423  0.61958  0.77255  0.48576  0.95510
     38   2.45759  4.33100  3.62662  3.35169  4.17290  1.09069  4.36520  3.36321  3.36927  3.23267  4.18491  3.51864  3.90541  3.68550  3.65016  2.65910  2.92357  2.19980  5.60086  4.37112     38 g - - -
          2.68618  4.42225  2.77519  2.73123  3.46354  2.40513  3.72494  3.29354  2.67741  2.69355  4.24690  2.90347  2.73739  3.18146  2.89801  2.37887  2.77519  2.98518  4.58477  3.61503
          0.02318  4.17189  4.89423  0.61958  0.77255  0.48576  0.95510
     39   2.85500  4.27877  4.34191  3.78588  3.17603  4.00599  4.26596  1.92811  3.65225  2.17476  3.28983  3.98594  4.35360  3.88224  3.83266  3.31776  3.09478  1.45508  4.83468  2.30165     39 v - - -
          2.68618  4.42225  2.77519  2.73123  3.46354  2.40513  3.72494  3.29354  2.67741  2.69355  4.24690  2.90347  2.73739  3.18146  2.89801  2.37887  2.77519  2.98518  4.58477  3.61503
          0.02318  4.17189  4.89423  0.61958  0.77255  0.48576  0.95510
     40   3.16024  5.13137  3.14161  2.91278  4.33868  3.59134  4.06958  4.02773  2.71492  3.49851  4.52909  3.37098  4.15616  0.78201  2.98821  3.20048  3.46223  3.74179  5.56116  4.28047     40 q - - -
          2.68618  4.42225  2.77519  2.73123  3.46354  2.40513  3.72494  3.29354  2.67741  2.69355  4.24690  2.90347  2.73739  3.18146  2.89801  2.37887  2.77519  2.98518  4.58477  3.61503
          0.02318  4.17189  4.89423  0.61958  0.77255  0.48576  0.95510
     41   2.11406  4.99910  2.84685  2.40341  4.29223  3.41688  2.91005  3.74464  2.40397  3.29715  4.09781  2.50762  3.85000  2.12879  2.84295  2.69013  2.93317  3.38138  5.47942  4.11885     41 a - - -
          2.68618  4.42225  2.77519  2.73123  3.46354  2.40513  3.72494  3.29354  2.67741  2.69355  4.24690  2.90347  2.73739  3.18146  2.89801  2.37887  2.77519  2.98518  4.58477  3.61503
          0.02318  4.17189  4.89423  0.61958  0.77255  0.48576  0.95510
     42   2.19518  4.41769  3.38740  2.98505  3.46319  2.67141  3.92312  3.13688  2.98210  2.83577  3.74729  3.33830  3.95900  3.30466  3.31794  2.78948  2.92672  2.86382  4.95210  1.66611     42 y - - -
          2.68618  4.42225  2.77519  2.73123  3.46354  2.40513  3.72494  3.29354  2.67741  2.69355  4.24690  2.90347  2.73739  3.18146  2.89801  2.37887  2.77519  2.98518  4.58477  3.61503
          0.21383  4.17189  1.73110  0.61958  0.77255  0.48576  0.95510
     43   2.06147  4.41690  3.22723  2.78962  3.69505  3.38273  3.84743  2.96168  2.74828  2.03066  3.66454  2.53403  3.88080  3.11429  3.10627  2.71801  2.85006  2.71049  5.12604  3.84731     43 l - - -
          2.68618  4.42225  2.77519  2.73123  3.46354  2.40513  3.72494  3.29354  2.67741  2.69355  4.24690  2.90347  2.73739  3.18146  2.89801  2.37887  2.77519  2.98518  4.58477  3.61503
          0.02798  3.98604  4.70838  0.61958  0.77255  0.67550  0.71111
     44   2.01797  4.24903  3.42493  2.99231  2.62748  2.04090  3.95499  3.01554  2.99111  2.75313  3.67230  3.29876  3.83272  3.28974  3.32783  2.62500  2.78240  2.72858  5.07455  3.78378     44 a - - -
          2.68618  4.42225  2.77519  2.73123  3.46354  2.40513  3.72494  3.29354  2.67741  2.69355  4.24690  2.90347  2.73739  3.18146  2.89801  2.37887  2.77519  2.98518  4.58477  3.61503
          0.02798  3.98604  4.70838  0.61958  0.77255  0.38313  1.14483
     45   2.62079  4.52834  2.66294  2.70020  3.74073  2.53322  3.80277  3.02615  2.71990  2.16240  3.66617  3.16310  3.91660  3.04221  3.13138  2.75921  2.87367  2.31429  5.14219  3.86501     45 l - - -
          2.68618  4.42225  2.77519  2.73123  3.46354  2.40513  3.72494  3.29354  2.67741  2.69355  4.24690  2.90347  2.73739  3.18146  2.89801  2.37887  2.77519  2.98518  4.58477  3.61503
          0.11985  4.17189  2.32766  0.61958  0.77255  0.48576  0.95510
     46   2.27237  4.50261  3.24899  2.69635  3.71847  3.45255  3.73806  3.12702  2.58007  2.79536  3.66209  3.14203  3.87464  2.97295  2.50777  2.07527  2.83403  2.85630  3.41297  3.80846     46 s - - -
          2.68618  4.42225  2.77519  2.73123  3.46354  2.40513  3.72494  3.29354  2.67741  2.69355  4.24690  2.90347  2.73739  3.18146  2.89801  2.37887  2.77519  2.98518  4.58477  3.61503
          0.02550  4.07754  4.79988  0.61958  0.77255  0.59094  0.80700
     47   1.86066  4.54618  3.09040  2.64132  4.09066  3.26155  3.81098  3.48970  2.64433  3.13005  3.96120  3.07638  3.80057  2.47433  3.05600  2.09386  2.43926  3.12014  5.38871  4.09615     47 a - - -
          2.68618  4.42225  2.77519  2.73123  3.46354  2.40513  3.72494  3.29354  2.67741  2.69355  4.24690  2.90347  2.73739  3.18146  2.89801  2.37887  2.77519  2.98518  4.58477  3.61503
          0.02550  4.07754  4.79988  0.61958  0.77255  0.42520  1.06028
     48   2.63792  4.65566  3.12208  2.61825  3.91596  2.44040  3.74135  3.29935  2.23250  2.19759  3.80537  3.09423  3.04382  2.93908  2.93547  2.72873  2.88864  3.01103  5.23812  3.95076     48 l - - -
          2.68618  4.42225  2.77519  2.73123  3.46354  2.40513  3.72494  3.29354  2.67741  2.69355  4.24690  2.90347  2.73739  3.18146  2.89801  2.37887  2.77519  2.98518  4.58477  3.61503
          0.02318  4.17189  4.89423  0.61958  0.77255  0.48576  0.95510
     49   2.20178  4.27370  3.69615  3.16887  3.57036  3.51073  4.04360  2.67526  3.10132  2.22190  3.52580  3.48255  4.00008  3.40260  3.41494  2.04833  2.87213  1.87914  5.06126  3.83812     49 v - - -
          2.68618  4.42225  2.77519  2.73123  3.46354  2.40513  3.72494  3.29354  2.67741  2.69355  4.24690  2.90347  2.73739  3.18146  2.89801  2.37887  2.77519  2.98518  4.58477  3.61503
          0.02318  4.17189  4.89423  0.61958  0.77255  0.48576  0.95510
     50   2.46911  4.39320  3.34573  2.97652  4.02441  1.51286  4.05764  3.41925  2.98438  2.40678  4.00210  3.29593  3.86062  3.32259  3.33283  2.16195  2.86439  3.05170  5.40982  4.13942     50 g - - -
          2.68618  4.42225  2.77519  2.73123  3.46354  2.40513  3.72494  3.29354  2.67741  2.69355  4.24690  2.90347  2.73739  3.18146  2.89801  2.37887  2.77519  2.98518  4.58477  3.61503
          0.02318  4.17189  4.89423  0.61958  0.77255  0.48576  0.95510
     51   2.01264  4.53966  2.98878  2.75929  4.46764  1.52079  4.06353  3.90978  2.98428  3.54097  4.35985  2.18758  3.82372  3.26945  3.39737  2.59780  2.91117  3.40523  5.74892  4.45183     51 g - - -
          2.68618  4.42225  2.77519  2.73123  3.46354  2.40513  3.72494  3.29354  2.67741  2.69355  4.24690  2.90347  2.73739  3.18146  2.89801  2.37887  2.77519  2.98518  4.58477  3.61503
          0.11289  4.17189  2.39334  0.61958  0.77255  0.48576  0.95510
     52   2.08816  4.33426  3.42491  2.96038  3.64761  1.82956  3.92538  3.12648  2.90257  2.82116  3.71342  3.29886  3.87514  3.24273  3.23957  2.68279  2.83218  2.83365  3.10008  3.78751     52 g - - -
          2.68618  4.42225  2.77519  2.73123  3.46354  2.40513  3.72494  3.29354  2.67741  2.69355  4.24690  2.90347  2.73739  3.18146  2.89801  2.37887  2.77519  2.98518  4.58477  3.61503
          0.02533  4.08433  4.80667  0.61958  0.77255  0.58405  0.81563
     53   2.57783  4.58552  3.00457  2.65810  3.99457  1.81438  3.84907  3.42901  2.71159  2.47620  3.97008  2.45228  3.85440  3.07095  3.10243  2.68163  2.90346  3.09569  5.34255  4.02457     53 g - - -
          2.68618  4.42225  2.77519  2.73123  3.46354  2.40513  3.72494  3.29354  2.67741  2.69355  4.24690  2.90347  2.73739  3.18146  2.89801  2.37887  2.77519  2.98518  4.58477  3.61503
          0.02533  4.08433  4.80667  0.61958  0.77255  0.58405  0.81563
     54   2.56058  4.75927  2.31788  2.45101  4.34323  2.54904  3.78039  3.78705  2.64170  3.37136  4.17469  2.94440  3.79131  2.93874  3.11784  1.88034  2.36462  3.36336  5.58033  4.22736     54 s - - -
          2.68618  4.42225  2.77519  2.73123  3.46354  2.40513  3.72494  3.29354  2.67741  2.69355  4.24690  2.90347  2.73739  3.18146  2.89801  2.37887  2.77519  2.98518  4.58477  3.61503
          0.24699  4.08433  1.59942  0.61958  0.77255  0.58405  0.81563
     55   2.66037  4.43619  3.33341  3.23234  4.37476  0.73471  4.35286  3.97348  3.41312  3.62807  4.60376  3.49770  3.82721  3.73756  3.64959  2.83217  3.14132  3.50249  5.47089  4.47653     55 g - - -
          2.68618  4.42225  2.77519  2.73123  3.46354  2.40513  3.72494  3.29354  2.67741  2.69355  4.24690  2.90347  2.73739  3.18146  2.89801  2.37887  2.77519  2.98518  4.58477  3.61503
          0.03151  3.86886  4.59120  0.61958  0.77255  0.76494  0.62616
     56   2.70594  4.46709  3.35549  2.99173  2.78218  3.48085  3.67228  3.11471  2.92849  2.74180  3.74006  3.31549  3.98510  3.28009  3.22692  2.33300  3.00906  2.87787  4.36912  1.68757     56 y - - -
          2.68618  4.42225  2.77519  2.73123  3.46354  2.40513  3.72494  3.29354  2.67741  2.69355  4.24690  2.90347  2.73739  3.18146  2.89801  2.37887  2.77519  2.98518  4.58477  3.61503
          0.03151  3.86886  4.59120  0.61958  0.77255  0.46071  0.99652
     57   2.24509  4.25143  3.59521  3.04626  3.46151  2.95778  3.92489  2.28698  2.98196  2.17862  3.42163  3.40081  3.96885  3.28359  3.30597  2.82515  2.31410  2.43511  4.93877  3.71491     57 l - - -
          2.68618  4.42225  2.77519  2.73123  3.46354  2.40513  3.72494  3.29354  2.67741  2.69355  4.24690  2.90347  2.73739  3.18146  2.89801  2.37887  2.77519  2.98518  4.58477  3.61503
          0.02533  4.08433  4.80667  0.61958  0.77255  0.42887  1.05338
     58   2.49216  3.09442  3.29137  2.79710  4.01716  1.91939  3.89006  3.41206  2.29472  3.07127  3.91306  3.19020  3.84152  3.10487  3.12833  2.20973  2.83168  3.05734  5.34916  4.08193     58 g - - -
          2.68618  4.42225  2.77519  2.73123  3.46354  2.40513  3.72494  3.29354  2.67741  2.69355  4.24690  2.90347  2.73739  3.18146  2.89801  2.37887  2.77519  2.98518  4.58477  3.61503
          0.02318  4.17189  4.89423  0.61958  0.77255  0.48576  0.95510
     59   3.08163  4.81638  3.81580  3.75833  4.87434  0.38747  4.84968  4.55733  3.97972  4.16979  5.15549  3.98147  4.21612  4.28075  4.17281  3.26377  3.58596  4.02759  5.87966  4.98999     59 G - - -
          2.68618  4.42225  2.77519  2.73123  3.46354  2.40513  3.72494  3.29354  2.67741  2.69355  4.24690  2.90347  2.73739  3.18146  2.89801  2.37887  2.77519  2.98518  4.58477  3.61503
          0.02318  4.17189  4.89423  0.61958  0.77255  0.48576  0.95510
     60   2.66778  4.16886  4.00996  3.43199  3.20956  3.75897  4.04901  2.18520  3.32419  1.76481  3.20588  3.68995  3.08274  3.56566  3.54323  3.04237  2.90058  2.06595  4.76904  2.85699     60 l - - -
          2.68618  4.42225  2.77519  2.73123  3.46354  2.40513  3.72494  3.29354  2.67741  2.69355  4.24690  2.90347  2.73739  3.18146  2.89801  2.37887  2.77519  2.98518  4.58477  3.61503
          0.02318  4.17189  4.89423  0.61958  0.77255  0.48576  0.95510
     61   2.21323  4.77411  2.84619  2.13013  4.33797  2.46310  3.81378  3.77338  2.66379  3.36545  4.17443  2.99445  3.83143  2.97583  3.12646  1.77832  2.91704  3.36317  5.58227  4.23987     61 s - - -
          2.68618  4.42225  2.77519  2.73123  3.46354  2.40513  3.72494  3.29354  2.67741  2.69355  4.24690  2.90347  2.73739  3.18146  2.89801  2.37887  2.77519  2.98518  4.58477  3.61503
          0.02318  4.17189  4.89423  0.61958  0.77255  0.48576  0.95510
     62   2.84137  4.22800  4.51611  3.93452  3.17585  4.02834  4.33767  1.78787  3.78078  1.84558  3.15083  4.07828  4.35677  3.96241  3.89918  3.34106  3.07460  1.53002  3.21900  3.65278     62 v - - -
          2.68618  4.42225  2.77519  2.73123  3.46354  2.40513  3.72494  3.29354  2.67741  2.69355  4.24690  2.90347  2.73739  3.18146  2.89801  2.37887  2.77519  2.98518  4.58477  3.61503
          0.02318  4.17189  4.89423  0.61958  0.77255  0.48576  0.95510
     63   3.20035  4.89602  3.84141  3.73115  4.68341  3.56714  4.77452  4.31821  3.81659  3.90709  4.97654  4.00286  0.42122  4.19565  4.01875  3.37948  3.66719  3.92703  5.77610  4.81140     63 P - - -
          2.68618  4.42225  2.77519  2.73123  3.46354  2.40513  3.72494  3.29354  2.67741  2.69355  4.24690  2.90347  2.73739  3.18146  2.89801  2.37887  2.77519  2.98518  4.58477  3.61503
          0.02318  4.17189  4.89423  0.61958  0.77255  0.48576  0.95510
     64   1.88364  2.71198  3.84043  3.39243  4.06506  3.09408  4.27974  3.41402  3.33157  3.15319  4.00822  3.48527  3.80438  3.60491  3.61921  1.45003  2.20031  2.99008  5.47122  4.27853     64 s - - -
          2.68618  4.42225  2.77519  2.73123  3.46354  2.40513  3.72494  3.29354  2.67741  2.69355  4.24690  2.90347  2.73739  3.18146  2.89801  2.37887  2.77519  2.98518  4.58477  3.61503
          0.02318  4.17189  4.89423  0.61958  0.77255  0.48576  0.95510
     65   2.35069  4.28508  3.53395  3.22066  4.30738  3.08178  4.27476  3.66208  3.22722  3.39908  4.25325  3.39875  3.81152  3.54766  3.53600  1.68555  1.27315  3.17926  5.66895  4.44243     65 t - - -
          2.68618  4.42225  2.77519  2.73123  3.46354  2.40513  3.72494  3.29354  2.67741  2.69355  4.24690  2.90347  2.73739  3.18146  2.89801  2.37887  2.77519  2.98518  4.58477  3.61503
          0.02318  4.17189  4.89423  0.61958  0.77255  0.48576  0.95510
     66   2.97886  5.36352  2.39827  1.90897  4.70163  3.34719  3.85881  4.21678  2.75175  3.75560  4.61658  1.22944  3.94825  3.03221  3.23075  2.91230  3.27162  3.81747  5.88638  4.45433     66 n - - -
          2.68618  4.42225  2.77519  2.73123  3.46354  2.40513  3.72494  3.29354  2.67741  2.69355  4.24690  2.90347  2.73739  3.18146  2.89801  2.37887  2.77519  2.98518  4.58477  3.61503
          0.02318  4.17189  4.89423  0.61958  0.77255  0.48576  0.95510
     67   3.15053  4.49672  4.79266  4.23691  2.02426  4.36679  4.59857  2.20374  4.10361  1.35748  3.06714  4.40241  4.63046  4.22471  4.21170  3.70208  3.38177  1.63040  4.96297  3.70032     67 l - - -
          2.68618  4.42225  2.77519  2.73123  3.46354  2.40513  3.72494  3.29354  2.67741  2.69355  4.24690  2.90347  2.73739  3.18146  2.89801  2.37887  2.77519  2.98518  4.58477  3.61503
          0.02318  4.17189  4.89423  0.61958  0.77255  0.48576  0.95510
     68   2.65320  4.21830  3.82484  3.25896  3.21928  3.69606  3.95701  2.26090  3.16022  1.84726  3.29237  3.56445  4.07182  3.43509  3.42378  2.24941  2.88885  2.41001  4.75205  2.82264     68 l - - -
          2.68618  4.42225  2.77519  2.73123  3.46354  2.40513  3.72494  3.29354  2.67741  2.69355  4.24690  2.90347  2.73739  3.18146  2.89801  2.37887  2.77519  2.98518  4.58477  3.61503
          0.02318  4.17189  4.89423  0.61958  0.77255  0.48576  0.95510
     69   3.24719  5.38720  2.66025  0.66358  4.77676  3.49454  4.12204  4.29308  3.04373  3.86623  4.83885  3.14955  4.11689  3.33886  3.47555  3.20540  3.55751  3.95009  5.89065  4.62790     69 E - - -
          2.68618  4.42225  2.77519  2.73123  3.46354  2.40513  3.72494  3.29354  2.67741  2.69355  4.24690  2.90347  2.73739  3.18146  2.89801  2.37887  2.77519  2.98518  4.58477  3.61503
          0.02318  4.17189  4.89423  0.61958  0.77255  0.48576  0.95510
     70   3.20352  5.31257  3.65809  2.93321  4.81626  3.79432  3.68529  4.14268  1.13066  3.54547  4.41936  3.31583  4.14758  2.81519  1.54158  3.18844  3.35196  3.82262  5.55196  4.41310     70 k - - -
          2.68618  4.42225  2.77519  2.73123  3.46354  2.40513  3.72494  3.29354  2.67741  2.69355  4.24690  2.90347  2.73739  3.18146  2.89801  2.37887  2.77519  2.98518  4.58477  3.61503
          0.02318  4.17189  4.89423  0.61958  0.77255  0.48576  0.95510
     71   2.94661  5.14375  2.93879  2.58513  4.13177  3.53761  2.77149  3.91638  2.34377  3.41098  4.28867  3.07800  4.00232  1.33714  2.65673  2.93660  3.17958  3.58546  5.37520  3.96780     71 q - - -
          2.68618  4.42225  2.77519  2.73123  3.46354  2.40513  3.72494  3.29354  2.67741  2.69355  4.24690  2.90347  2.73739  3.18146  2.89801  2.37887  2.77519  2.98518  4.58477  3.61503
          0.02318  4.17189  4.89423  0.61958  0.77255  0.48576  0.95510
     72   3.20184  4.48471  5.01298  4.52771  3.70663  4.61002  5.23730  1.34513  4.42385  2.19501  3.49623  4.72342  4.90926  4.68535  4.61060  4.01233  3.46918  0.97441  5.70499  4.49457     72 v - - -
          2.68618  4.42225  2.77519  2.73123  3.46354  2.40513  3.72494  3.29354  2.67741  2.69355  4.24690  2.90347  2.73739  3.18146  2.89801  2.37887  2.77519  2.98518  4.58477  3.61503
          0.02318  4.17189  4.89423  0.61958  0.77255  0.48576  0.95510
     73   3.17973  4.48570  4.93910  4.45986  3.69807  4.54119  5.18004  1.53869  4.34637  2.20037  3.50040  4.65897  4.86681  4.62127  4.54103  3.94532  3.45367  0.87906  5.68080  4.46116     73 v - - -
          2.68618  4.42225  2.77519  2.73123  3.46354  2.40513  3.72494  3.29354  2.67741  2.69355  4.24690  2.90347  2.73739  3.18146  2.89801  2.37887  2.77519  2.98518  4.58477  3.61503
          0.02318  4.17189  4.89423  0.61958  0.77255  0.48576  0.95510
     74   3.66662  4.98319  4.65245  4.43311  0.62501  4.26611  4.04805  3.16482  4.33552  2.46953  3.85582  4.37105  4.72488  4.42269  4.38055  3.91425  3.97140  3.17599  4.22570  2.56233     74 F - - -
          2.68618  4.42225  2.77519  2.73123  3.46354  2.40513  3.72494  3.29354  2.67741  2.69355  4.24690  2.90347  2.73739  3.18146  2.89801  2.37887  2.77519  2.98518  4.58477  3.61503
          0.02318  4.17189  4.89423  0.61958  0.77255  0.48576  0.95510
     75   3.08163  4.81638  3.81580  3.75833  4.87434  0.38747  4.84968  4.55733  3.97972  4.16979  5.15549  3.98147  4.21612  4.28075  4.17281  3.26377  3.58596  4.02759  5.87966  4.98999     75 G - - -
          2.68618  4.42225  2.77519  2.73123  3.46354  2.40513  3.72494  3.29354  2.67741  2.69355  4.24690  2.90347  2.73739  3.18146  2.89801  2.37887  2.77519  2.98518  4.58477  3.61503
          0.02318  4.17189  4.89423  0.61958  0.77255  0.48576  0.95510
     76   3.08163  4.81638  3.81580  3.75833  4.87434  0.38747  4.84968  4.55733  3.97972  4.16979  5.15549  3.98147  4.21612  4.28075  4.17281  3.26377  3.58596  4.02759  5.87966  4.98999     76 G - - -
          2.68618  4.42225  2.77519  2.73123  3.46354  2.40513  3.72494  3.29354  2.67741  2.69355  4.24690  2.90347  2.73739  3.18146  2.89801  2.37887  2.77519  2.98518  4.58477  3.61503
          0.02318  4.17189  4.89423  0.61958  0.77255  0.48576  0.95510
     77   1.60678  4.24921  3.61598  3.23092  4.26296  3.07388  4.25102  3.61760  3.22549  3.34210  4.17893  3.39916  3.79216  3.52072  3.54964  1.89470  1.59360  3.13777  5.62346  4.41132     77 t - - -
          2.68618  4.42225  2.77519  2.73123  3.46354  2.40513  3.72494  3.29354  2.67741  2.69355  4.24690  2.90347  2.73739  3.18146  2.89801  2.37887  2.77519  2.98518  4.58477  3.61503
          0.02318  4.17189  4.89423  0.61958  0.77255  0.48576  0.95510
     78   1.86267  4.25822  3.55087  3.30577  4.45197  3.02546  4.38054  3.83551  3.37180  3.56724  4.40878  3.42749  3.79383  3.66207  3.66580  0.96939  2.81904  3.27597  5.80469  4.58705     78 s - - -
          2.68618  4.42225  2.77519  2.73123  3.46354  2.40513  3.72494  3.29354  2.67741  2.69355  4.24690  2.90347  2.73739  3.18146  2.89801  2.37887  2.77519  2.98518  4.58477  3.61503
          0.02318  4.17189  4.89423  0.61958  0.77255  0.48576  0.95510
     79   3.37680  5.17347  3.90111  3.36221  4.60611  3.79289  4.08807  4.17827  2.42046  3.63981  4.64114  3.69416  4.28907  3.30141  0.60394  3.45223  3.62751  3.89138  5.57217  4.47845     79 R - - -
          2.68618  4.42225  2.77519  2.73123  3.46354  2.40513  3.72494  3.29354  2.67741  2.69355  4.24690  2.90347  2.73739  3.18146  2.89801  2.37887  2.77519  2.98518  4.58477  3.61503
          0.02318  4.17189  4.89423  0.61958  0.77255  0.48576  0.95510
     80   3.50942  4.88889  4.66973  4.32135  3.27856  4.35914  4.88456  2.50874  4.08677  0.57799  3.22623  4.56823  4.74956  4.38185  4.20951  3.98149  3.79359  2.62188  5.25526  4.04426     80 L - - -
          2.68618  4.42225  2.77519  2.73123  3.46354  2.40513  3.72494  3.29354  2.67741  2.69355  4.24690  2.90347  2.73739  3.18146  2.89801  2.37887  2.77519  2.98518  4.58477  3.61503
          0.02318  4.17189  4.89423  0.61958  0.77255  0.48576  0.95510
     81   3.37680  5.17347  3.90111  3.36221  4.60611  3.79289  4.08807  4.17827  2.42046  3.63981  4.64114  3.69416  4.28907  3.30141  0.60394  3.45223  3.62751  3.89138  5.57217  4.47845     81 R - - -
          2.68618  4.42225  2.77519  2.73123  3.46354  2.40513  3.72494  3.29354  2.67741  2.69355  4.24690  2.90347  2.73739  3.18146  2.89801  2.37887  2.77519  2.98518  4.58477  3.61503
          0.02318  4.17189  4.89423  0.61958  0.77255  0.48576  0.95510
     82   3.24719  5.38720  2.66025  0.66358  4.77676  3.49454  4.12204  4.29308  3.04373  3.86623  4.83885  3.14955  4.11689  3.33886  3.47555  3.20540  3.55751  3.95009  5.89065  4.62790     82 E - - -
          2.68618  4.42225  2.77519  2.73123  3.46354  2.40513  3.72494  3.29354  2.67741  2.69355  4.24690  2.90347  2.73739  3.18146  2.89801  2.37887  2.77519  2.98518  4.58477  3.61503
          0.02318  4.17189  4.89423  0.61958  0.77255  0.48576  0.95510
     83   2.93270  5.31984  2.57761  1.74010  4.62844  3.41837  3.76130  4.10190  2.48919  3.60182  4.44373  2.90948  3.93967  1.51949  2.89515  2.87547  3.18271  3.72364  5.74085  4.36074     83 q - - -
          2.68618  4.42225  2.77519  2.73123  3.46354  2.40513  3.72494  3.29354  2.67741  2.69355  4.24690  2.90347  2.73739  3.18146  2.89801  2.37887  2.77519  2.98518  4.58477  3.61503
          0.02318  4.17189  4.89423  0.61958  0.77255  0.48576  0.95510
     84   3.34309  4.63032  5.03275  4.51375  3.33613  4.68065  5.08598  1.15265  4.35254  1.30989  3.14464  4.74049  4.89544  4.53033  4.48291  4.06736  3.58413  1.94404  5.40771  4.26675     84 i - - -
          2.68618  4.42225  2.77519  2.73123  3.46354  2.40513  3.72494  3.29354  2.67741  2.69355  4.24690  2.90347  2.73739  3.18146  2.89801  2.37887  2.77519  2.98518  4.58477  3.61503
          0.02318  4.17189  4.89423  0.61958  0.77255  0.48576  0.95510
     85   3.27486  5.22593  3.46917  3.04780  4.68216  3.71898  3.96480  4.13355  0.69013  3.63810  4.59353  3.45493  4.20646  3.14653  2.53907  3.30325  3.51064  3.82820  5.62050  4.48214     85 K - - -
          2.68618  4.42225  2.77519  2.73123  3.46354  2.40513  3.72494  3.29354  2.67741  2.69355  4.24690  2.90347  2.73739  3.18146  2.89801  2.37887  2.77519  2.98518  4.58477  3.61503
          0.02318  4.17189  4.89423  0.61958  0.77255  0.48576  0.95510
     86   3.00528  4.99278  2.92354  2.84492  4.40731  3.41244  4.20981  4.19485  3.14592  3.80965  4.77138  0.72012  4.08356  3.49215  3.50313  3.06659  3.40249  3.78561  5.67846  4.34116     86 n - - -
          2.68618  4.42225  2.77519  2.73123  3.46354  2.40513  3.72494  3.29354  2.67741  2.69355  4.24690  2.90347  2.73739  3.18146  2.89801  2.37887  2.77519  2.98518  4.58477  3.61503
          0.02318  4.17189  4.89423  0.61958  0.77255  0.48576  0.95510
     87   1.42408  4.24341  3.70162  3.36642  4.24034  3.10137  4.35148  3.40414  3.34211  3.26592  4.16831  3.48468  3.83530  3.64893  3.62771  2.54961  1.41533  2.99199  5.65027  4.44944     87 t - - -
          2.68618  4.42225  2.77519  2.73123  3.46354  2.40513  3.72494  3.29354  2.67741  2.69355  4.24690  2.90347  2.73739  3.18146  2.89801  2.37887  2.77519  2.98518  4.58477  3.61503
          0.02318  4.17189  4.89423  0.61958  0.77255  0.48576  0.95510
     88   2.22256  4.35507  3.67838  3.15610  3.66099  3.55363  4.04343  2.68074  2.95870  2.62937  3.59917  3.48470  4.03764  3.36613  2.62720  2.88711  2.93283  1.47236  5.14119  3.91621     88 v - - -
          2.68618  4.42225  2.77519  2.73123  3.46354  2.40513  3.72494  3.29354  2.67741  2.69355  4.24690  2.90347  2.73739  3.18146  2.89801  2.37887  2.77519  2.98518  4.58477  3.61503
          0.02318  4.17189  4.89423  0.61958  0.77255  0.48576  0.95510
     89   2.92202  5.05241  3.09270  2.71534  4.59596  2.57745  3.83252  4.01900  1.06924  3.54519  4.39997  3.17286  4.01106  2.99078  2.63094  2.94481  3.19442  3.64202  5.62491  4.38548     89 k - - -
          2.68618  4.42225  2.77519  2.73123  3.46354  2.40513  3.72494  3.29354  2.67741  2.69355  4.24690  2.90347  2.73739  3.18146  2.89801  2.37887  2.77519  2.98518  4.58477  3.61503
          0.02318  4.17189  4.89423  0.61958  0.77255  0.48576  0.95510
     90   3.20326  4.48484  5.01756  4.53207  3.70686  4.61404  5.24090  1.32671  4.42867  2.19425  3.49575  4.72744  4.91179  4.68934  4.61482  4.01636  3.47028  0.98618  5.70636  4.49652     90 v - - -
          2.68618  4.42225  2.77519  2.73123  3.46354  2.40513  3.72494  3.29354  2.67741  2.69355  4.24690  2.90347  2.73739  3.18146  2.89801  2.37887  2.77519  2.98518  4.58477  3.61503
          0.02318  4.17189  4.89423  0.61958  0.77255  0.48576  0.95510
     91   2.68480  4.41136  3.54129  2.97880  3.59889  3.65502  3.92759  2.03101  2.14029  2.56675  3.52307  3.38906  4.04289  3.22326  3.18902  2.91826  2.50851  2.15349  5.06974  3.83184     91 i - - -
          2.68618  4.42225  2.77519  2.73123  3.46354  2.40513  3.72494  3.29354  2.67741  2.69355  4.24690  2.90347  2.73739  3.18146  2.89801  2.37887  2.77519  2.98518  4.58477  3.61503
          0.02318  4.17189  4.89423  0.61958  0.77255  0.48576  0.95510
     92   2.44638  5.30839  1.97745  1.80762  4.62622  3.34151  3.70953  4.11704  2.57190  3.61313  4.39777  2.35856  3.85277  2.84004  3.10558  2.33344  3.05503  3.69227  5.76911  4.32471     92 e - - -
          2.68618  4.42225  2.77519  2.73123  3.46354  2.40513  3.72494  3.29354  2.67741  2.69355  4.24690  2.90347  2.73739  3.18146  2.89801  2.37887  2.77519  2.98518  4.58477  3.61503
          0.02318  4.17189  4.89423  0.61958  0.77255  0.48576  0.95510
     93   2.37714  4.33385  3.35057  3.20850  4.57609  0.99500  4.40047  4.07379  3.41941  3.74400  4.56988  3.39092  3.81748  3.68378  3.72521  1.98061  2.88852  3.44712  5.88913  4.66853     93 g - - -
          2.68618  4.42225  2.77519  2.73123  3.46354  2.40513  3.72494  3.29354  2.67741  2.69355  4.24690  2.90347  2.73739  3.18146  2.89801  2.37887  2.77519  2.98518  4.58477  3.61503
          0.02318  4.17189  4.89423  0.61958  0.77255  0.48576  0.95510
     94   2.37010  5.19944  2.03558  2.04772  4.51781  3.36897  3.65143  3.99619  2.44602  3.49468  4.26421  2.43738  3.82696  2.76980  2.50164  2.67201  2.96165  3.57887  5.64637  4.22920     94 d - - -
          2.68618  4.42225  2.77519  2.73123  3.46354  2.40513  3.72494  3.29354  2.67741  2.69355  4.24690  2.90347  2.73739  3.18146  2.89801  2.37887  2.77519  2.98518  4.58477  3.61503
          0.02318  4.17189  4.89423  0.61958  0.77255  0.48576  0.95510
     95   3.34992  4.65512  5.01975  4.46019  1.95194  4.59296  4.75314  1.92742  4.32304  1.04721  2.94637  4.63036  4.77885  4.36602  4.38761  3.93873  3.56786  2.37290  4.99504  3.75933     95 l - - -
          2.68618  4.42225  2.77519  2.73123  3.46354  2.40513  3.72494  3.29354  2.67741  2.69355  4.24690  2.90347  2.73739  3.18146  2.89801  2.37887  2.77519  2.98518  4.58477  3.61503
          0.02318  4.17189  4.89423  0.61958  0.77255  0.48576  0.95510
     96   2.89262  4.57131  3.71315  3.33043  2.84767  3.70220  3.86134  3.09888  3.20709  2.74659  3.79880  3.59551  4.19751  3.55601  3.46637  3.09010  2.45814  2.89806  4.45647  1.21015     96 y - - -
          2.68618  4.42225  2.77519  2.73123  3.46354  2.40513  3.72494  3.29354  2.67741  2.69355  4.24690  2.90347  2.73739  3.18146  2.89801  2.37887  2.77519  2.98518  4.58477  3.61503
          0.02318  4.17189  4.89423  0.61958  0.77255  0.48576  0.95510
     97   2.32402  4.35527  4.32680  3.94827  3.82949  3.76113  4.75461  2.11531  3.85303  2.52341  3.70080  4.06881  4.35184  4.16152  4.07182  3.19982  3.15724  0.93144  5.57972  4.35746     97 v - - -
          2.68618  4.42225  2.77519  2.73123  3.46354  2.40513  3.72494  3.29354  2.67741  2.69355  4.24690  2.90347  2.73739  3.18146  2.89801  2.37887  2.77519  2.98518  4.58477  3.61503
          0.02318  4.17189  4.89423  0.61958  0.77255  0.48576  0.95510
     98   2.97538  4.36978  4.57389  4.05523  3.65148  4.20823  4.76803  1.64303  3.94947  2.31781  3.49797  4.27509  4.58732  4.22458  4.16941  3.56672  2.53788  1.08610  5.43569  4.22761     98 v - - -
          2.68618  4.42225  2.77519  2.73123  3.46354  2.40513  3.72494  3.29354  2.67741  2.69355  4.24690  2.90347  2.73739  3.18146  2.89801  2.37887  2.77519  2.98518  4.58477  3.61503
          0.02318  4.17189  4.89423  0.61958  0.77255  0.48576  0.95510
     99   3.44101  4.74726  5.02369  4.49712  3.18696  4.70735  5.03972  1.80987  4.31333  0.80422  2.99393  4.74965  4.89128  4.45592  4.42731  4.09362  3.67315  2.22200  5.30539  4.19819     99 l - - -
          2.68618  4.42225  2.77519  2.73123  3.46354  2.40513  3.72494  3.29354  2.67741  2.69355  4.24690  2.90347  2.73739  3.18146  2.89801  2.37887  2.77519  2.98518  4.58477  3.61503
          0.02318  4.17189  4.89423  0.61958  0.77255  0.48576  0.95510
    100   2.33425  4.29903  3.46614  3.11950  4.35603  2.30296  4.21473  3.77268  3.16441  3.44363  4.26148  3.33809  3.78561  3.46081  3.51136  1.69042  1.52525  3.24945  5.68458  4.45611    100 t - - -
          2.68618  4.42225  2.77519  2.73123  3.46354  2.40513  3.72494  3.29354  2.67741  2.69355  4.24690  2.90347  2.73739  3.18146  2.89801  2.37887  2.77519  2.98518  4.58477  3.61503
          0.02318  4.17189  4.89423  0.61958  0.77255  0.48576  0.95510
    101   2.31892  4.28165  3.45490  3.18260  4.46265  1.29800  4.30041  3.88906  3.27647  3.56274  4.37575  3.36351  3.78140  3.55777  3.60526  1.96283  2.17117  3.31392  5.78705  4.56944    101 g - - -
          2.68618  4.42225  2.77519  2.73123  3.46354  2.40513  3.72494  3.29354  2.67741  2.69355  4.24690  2.90347  2.73739  3.18146  2.89801  2.37887  2.77519  2.98518  4.58477  3.61503
          0.02318  4.17189  4.89423  0.61958  0.77255  0.48576  0.95510
    102   2.97767  0.49333  4.54946  4.36497  4.30151  3.52776  4.94768  3.50716  4.19852  3.40312  4.53767  4.27439  4.25660  4.53252  4.26575  3.24836  3.47023  3.22830  5.64053  4.58398    102 C - - -
          2.68618  4.42225  2.77519  2.73123  3.46354  2.40513  3.72494  3.29354  2.67741  2.69355  4.24690  2.90347  2.73739  3.18146  2.89801  2.37887  2.77519  2.98518  4.58477  3.61503
          0.02318  4.17189  4.89423  0.61958  0.77255  0.48576  0.95510
    103   2.67943  4.90914  2.79010  1.86729  4.30316  3.36176  3.74606  3.71442  2.55828  3.31168  4.13187  2.95574  2.47968  2.90025  3.01387  2.69907  2.11653  3.34957  5.53470  4.18308    103 e - - -
          2.68618  4.42225  2.77519  2.73123  3.46354  2.40513  3.72494  3.29354  2.67741  2.69355  4.24690  2.90347  2.73739  3.18146  2.89801  2.37887  2.77519  2.98518  4.58477  3.61503
          0.02318  4.17189  4.89423  0.61958  0.77255  0.48576  0.95510
    104   1.42418  4.30550  3.50308  3.11289  4.22915  3.11835  4.17462  3.56553  3.11542  3.28927  4.13747  3.34841  2.08509  3.42686  3.45980  2.53418  2.22800  3.12004  5.58512  4.35670    104 a - - -
          2.68618  4.42225  2.77519  2.73123  3.46354  2.40513  3.72494  3.29354  2.67741  2.69355  4.24690  2.90347  2.73739  3.18146  2.89801  2.37887  2.77519  2.98518  4.58477  3.61503
          0.02318  4.17189  4.89423  0.61958  0.77255  0.48576  0.95510
    105   2.26207  5.09992  2.56445  1.16401  4.54722  3.34259  3.86671  3.90230  2.73748  3.54463  4.41703  2.93828  3.92372  3.03740  3.20216  2.83208  3.14751  3.53542  5.77457  4.39272    105 e - - -
          2.68618  4.42225  2.77519  2.73123  3.46354  2.40513  3.72494  3.29354  2.67741  2.69355  4.24690  2.90347  2.73739  3.18146  2.89801  2.37887  2.77519  2.98518  4.58477  3.61503
          0.02318  4.17189  4.89423  0.61958  0.77255  0.48576  0.95510
    106   3.37597  4.73909  4.83522  4.28928  3.12443  4.55565  4.84908  2.29719  4.08395  1.14439  1.45765  4.55862  4.76822  4.26201  4.21851  3.91839  3.60417  2.43677  5.19553  4.09430    106 l - - -
          2.68618  4.42225  2.77519  2.73123  3.46354  2.40513  3.72494  3.29354  2.67741  2.69355  4.24690  2.90347  2.73739  3.18146  2.89801  2.37887  2.77519  2.98518  4.58477  3.61503
          0.02318  4.17189  4.89423  0.61958  0.77255  0.48576  0.95510
    107   3.20087  4.48465  5.00980  4.52469  3.70641  4.60721  5.23479  1.35709  4.42049  2.19545  3.49651  4.72062  4.90749  4.68256  4.60764  4.00952  3.46845  0.96705  5.70400  4.49320    107 v - - -
          2.68618  4.42225  2.77519  2.73123  3.46354  2.40513  3.72494  3.29354  2.67741  2.69355  4.24690  2.90347  2.73739  3.18146  2.89801  2.37887  2.77519  2.98518  4.58477  3.61503
          0.02318  4.17189  4.89423  0.61958  0.77255  0.48576  0.95510
    108   3.08163  4.81638  3.81580  3.75833  4.87434  0.38747  4.84968  4.55733  3.97972  4.16979  5.15549  3.98147  4.21612  4.28075  4.17281  3.26377  3.58596  4.02759  5.87966  4.98999    108 G - - -
          2.68618  4.42225  2.77519  2.73123  3.46354  2.40513  3.72494  3.29354  2.67741  2.69355  4.24690  2.90347  2.73739  3.18146  2.89801  2.37887  2.77519  2.98518  4.58477  3.61503
          0.02318  4.17189  4.89423  0.61958  0.77255  0.48576  0.95510
    109   3.34261  5.48367  0.56847  2.57489  4.90823  3.46602  4.23554  4.57133  3.38229  4.12946  5.12452  3.14257  4.14055  3.48229  3.93150  3.27807  3.69100  4.18168  6.01471  4.74496    109 D - - -
          2.68618  4.42225  2.77519  2.73123  3.46354  2.40513  3.72494  3.29354  2.67741  2.69355  4.24690  2.90347  2.73739  3.18146  2.89801  2.37887  2.77519  2.98518  4.58477  3.61503
          0.02318  4.17189  4.89423  0.61958  0.77255  0.48576  0.95510
    110   3.34261  5.48367  0.56847  2.57489  4.90823  3.46602  4.23554  4.57133  3.38229  4.12946  5.12452  3.14257  4.14055  3.48229  3.93150  3.27807  3.69100  4.18168  6.01471  4.74496    110 D - - -
          2.68618  4.42225  2.77519  2.73123  3.46354  2.40513  3.72494  3.29354  2.67741  2.69355  4.24690  2.90347  2.73739  3.18146  2.89801  2.37887  2.77519  2.98518  4.58477  3.61503
          0.02318  4.17189  4.89423  0.61958  0.77255  0.48576  0.95510
    111   3.22231  4.49195  5.04401  4.52148  3.57048  4.64814  5.15438  1.38611  4.41775  1.74800  3.35949  4.72316  4.89413  4.62396  4.57646  4.02445  3.47052  1.15328  5.56733  4.40123    111 v - - -
          2.68618  4.42225  2.77519  2.73123  3.46354  2.40513  3.72494  3.29354  2.67741  2.69355  4.24690  2.90347  2.73739  3.18146  2.89801  2.37887  2.77519  2.98518  4.58477  3.61503
          0.02318  4.17189  4.89423  0.61958  0.77255  0.48576  0.95510
    112   2.25186  4.64035  3.06449  2.28181  3.98178  3.40058  3.78411  3.30927  2.63461  3.00669  3.86346  3.08289  2.18318  2.97818  3.06067  2.69428  2.88023  2.52618  5.31349  4.01534    112 p - - -
          2.68618  4.42225  2.77519  2.73123  3.46354  2.40513  3.72494  3.29354  2.67741  2.69355  4.24690  2.90347  2.73739  3.18146  2.89801  2.37887  2.77519  2.98518  4.58477  3.61503
          0.02318  4.17189  4.89423  0.61958  0.77255  0.48576  0.95510
    113   0.92666  4.22315  3.65014  3.39742  4.40132  3.02233  4.41904  3.74464  3.43941  3.50784  4.35890  3.47114  3.79529  3.72130  3.71271  1.95027  2.80733  3.21037  5.77426  4.57279    113 a - - -
          2.68618  4.42225  2.77519  2.73123  3.46354  2.40513  3.72494  3.29354  2.67741  2.69355  4.24690  2.90347  2.73739  3.18146  2.89801  2.37887  2.77519  2.98518  4.58477  3.61503
          0.02318  4.17189  4.89423  0.61958  0.77255  0.48576  0.95510
    114   3.23392  4.74058  4.38762  4.01444  3.37802  4.06757  4.68044  2.58551  3.76346  1.93603  0.90079  4.25171  4.53875  4.13036  3.93136  3.60941  3.54988  2.62456  5.25242  4.03632    114 m - - -
          2.68618  4.42225  2.77519  2.73123  3.46354  2.40513  3.72494  3.29354  2.67741  2.69355  4.24690  2.90347  2.73739  3.18146  2.89801  2.37887  2.77519  2.98518  4.58477  3.61503
          0.02318  4.17189  4.89423  0.61958  0.77255  0.48576  0.95510
    115   1.36286  4.24192  3.70424  3.36846  4.24178  3.09971  4.35260  3.40758  3.34437  3.26827  4.16961  3.48506  3.83420  3.65022  3.62989  2.54789  1.47803  2.99395  5.65126  4.45083    115 a - - -
          2.68618  4.42225  2.77519  2.73123  3.46354  2.40513  3.72494  3.29354  2.67741  2.69355  4.24690  2.90347  2.73739  3.18146  2.89801  2.37887  2.77519  2.98518  4.58477  3.61503
          0.02318  4.17189  4.89423  0.61958  0.77255  0.48576  0.95510
    116   3.04813  5.26727  3.19304  2.69452  4.67842  3.64102  3.69364  4.07410  1.22863  3.51790  4.37352  3.15200  4.05002  1.97366  2.31516  3.02347  3.23929  3.73137  5.57726  4.34654    116 k - - -
          2.68618  4.42225  2.77519  2.73123  3.46354  2.40513  3.72494  3.29354  2.67741  2.69355  4.24690  2.90347  2.73739  3.18146  2.89801  2.37887  2.77519  2.98518  4.58477  3.61503
          0.02318  4.17189  4.89423  0.61958  0.77255  0.48576  0.95510
    117   3.24719  5.38720  2.66025  0.66358  4.77676  3.49454  4.12204  4.29308  3.04373  3.86623  4.83885  3.14955  4.11689  3.33886  3.47555  3.20540  3.55751  3.95009  5.89065  4.62790    117 E - - -
          2.68618  4.42225  2.77519  2.73123  3.46354  2.40513  3.72494  3.29354  2.67741  2.69355  4.24690  2.90347  2.73739  3.18146  2.89801  2.37887  2.77519  2.98518  4.58477  3.61503
          0.02318  4.17189  4.89423  0.61958  0.77255  0.48576  0.95510
    118   1.79908  4.36908  4.17794  3.63839  3.41556  3.95317  4.38000  1.92904  3.52783  1.62360  3.30686  3.92124  4.34021  3.80385  3.77523  3.27593  3.12347  2.10337  5.13289  3.94178    118 l - - -
          2.68618  4.42225  2.77519  2.73123  3.46354  2.40513  3.72494  3.29354  2.67741  2.69355  4.24690  2.90347  2.73739  3.18146  2.89801  2.37887  2.77519  2.98518  4.58477  3.61503
          0.02318  4.17189  4.89423  0.61958  0.77255  0.48576  0.95510
    119   2.82466  4.91919  3.28769  2.68416  4.17220  3.59476  3.68683  2.79439  2.21590  3.11455  3.99141  3.14550  3.97389  2.08160  1.74087  2.86856  3.03368  3.26307  5.34736  4.08420    119 r - - -
          2.68618  4.42225  2.77519  2.73123  3.46354  2.40513  3.72494  3.29354  2.67741  2.69355  4.24690  2.90347  2.73739  3.18146  2.89801  2.37887  2.77519  2.98518  4.58477  3.61503
          0.02318  4.17189  4.89423  0.61958  0.77255  0.48576  0.95510
    120   2.36989  5.46428  1.50307  1.62603  4.77756  3.31711  3.79679  4.26848  2.75147  3.77782  4.59920  2.78473  3.89801  2.94833  3.32180  2.83681  3.20525  3.84409  5.94502  4.46507    120 d - - -
          2.68618  4.42225  2.77519  2.73123  3.46354  2.40513  3.72494  3.29354  2.67741  2.69355  4.24690  2.90347  2.73739  3.18146  2.89801  2.37887  2.77519  2.98518  4.58477  3.61503
          0.02318  4.17189  4.89423  0.61958  0.77255  0.48576  0.95510
    121   2.32687  4.65086  3.20974  2.71477  3.87622  3.50919  3.81399  2.57371  2.60096  2.82836  3.77399  3.17638  3.94723  1.74314  2.97260  2.79739  2.94216  2.87904  5.26076  3.97710    121 q - - -
          2.68618  4.42225  2.77519  2.73123  3.46354  2.40513  3.72494  3.29354  2.67741  2.69355  4.24690  2.90347  2.73739  3.18146  2.89801  2.37887  2.77519  2.98518  4.58477  3.61503
          0.02318  4.17189  4.89423  0.61958  0.77255  0.48576  0.95510
    122   2.63466  4.79965  2.85054  2.54083  4.39326  1.88502  3.83992  3.84709  2.64237  3.42677  4.24426  3.01985  3.85642  2.03090  3.06295  2.21723  2.96407  3.42752  5.61767  4.28177    122 g - - -
          2.68618  4.42225  2.77519  2.73123  3.46354  2.40513  3.72494  3.29354  2.67741  2.69355  4.24690  2.90347  2.73739  3.18146  2.89801  2.37887  2.77519  2.98518  4.58477  3.61503
          0.02318  4.17189  4.89423  0.61958  0.77255  0.48576  0.95510
    123   2.60847  4.44822  2.82071  2.42459  2.96015  3.53749  3.76764  2.96481  2.72336  2.35116  3.54078  3.19957  3.92131  3.04300  3.11858  2.77129  2.84027  2.47708  4.98293  2.86894    123 l - - -
          2.68618  4.42225  2.77519  2.73123  3.46354  2.40513  3.72494  3.29354  2.67741  2.69355  4.24690  2.90347  2.73739  3.18146  2.89801  2.37887  2.77519  2.98518  4.58477  3.61503
          0.02318  4.17189  4.89423  0.61958  0.77255  0.48576  0.95510
    124   2.70682  5.12920  2.78468  2.10822  4.44720  3.40847  3.05742  3.90666  2.03706  3.41384  4.18978  2.48708  2.58189  2.74992  2.81050  2.67455  2.93959  3.50877  5.56582  4.18280    124 k - - -
          2.68618  4.42225  2.77519  2.73123  3.46354  2.40513  3.72494  3.29354  2.67741  2.69355  4.24690  2.90347  2.73739  3.18146  2.89801  2.37887  2.77519  2.98518  4.58477  3.61503
          0.02318  4.17189  4.89423  0.61958  0.77255  0.48576  0.95510
    125   1.27476  4.27893  3.99548  3.59811  3.89386  3.39673  4.46333  2.57840  3.52624  2.74228  3.80981  3.72538  4.05452  3.82516  3.78352  2.82506  2.95769  1.67005  5.48339  4.27087    125 a - - -
          2.68618  4.42225  2.77519  2.73123  3.46354  2.40513  3.72494  3.29354  2.67741  2.69355  4.24690  2.90347  2.73739  3.18146  2.89801  2.37887  2.77519  2.98518  4.58477  3.61503
          0.02318  4.17189  4.89423  0.61958  0.77255  0.48576  0.95510
    126   3.26872  4.54394  5.05943  4.52523  3.43641  4.66216  5.11547  1.25521  4.41016  1.42082  3.22180  4.73365  4.88401  4.57360  4.54528  4.03367  3.51011  1.58047  5.47240  4.34644    126 i - - -
          2.68618  4.42225  2.77519  2.73123  3.46354  2.40513  3.72494  3.29354  2.67741  2.69355  4.24690  2.90347  2.73739  3.18146  2.89801  2.37887  2.77519  2.98518  4.58477  3.61503
          0.02318  4.17189  4.89423  0.61958  0.77255  0.48576  0.95510
    127   2.63832  3.35349  2.36001  2.54798  3.75521  3.47501  2.55890  3.31723  2.55249  2.94963  3.79788  3.04620  3.87569  2.89348  2.99337  2.70753  2.87336  3.02817  5.12517  3.01813    127 d - - -
          2.68618  4.42225  2.77519  2.73123  3.46354  2.40513  3.72494  3.29354  2.67741  2.69355  4.24690  2.90347  2.73739  3.18146  2.89801  2.37887  2.77519  2.98518  4.58477  3.61503
          0.02318  4.17189  4.89423  0.61958  0.77255  0.48576  0.95510
    128   2.84841  4.26796  4.37002  3.79670  3.13038  4.00011  4.25832  2.08781  3.66277  1.65219  3.17145  3.98986  4.33165  3.86472  3.82394  3.30436  3.08072  1.77646  4.81001  2.31151    128 l - - -
          2.68618  4.42225  2.77519  2.73123  3.46354  2.40513  3.72494  3.29354  2.67741  2.69355  4.24690  2.90347  2.73739  3.18146  2.89801  2.37887  2.77519  2.98518  4.58477  3.61503
          0.02318  4.17189  4.89423  0.61958  0.77255  0.48576  0.95510
    129   2.24485  4.74611  2.99568  2.52671  4.23850  2.82232  3.74913  3.66820  2.20877  3.25741  4.06080  3.01110  2.47916  2.90150  2.99002  2.17220  2.86394  3.27969  5.47503  4.14446    129 s - - -
          2.68618  4.42225  2.77519  2.73123  3.46354  2.40513  3.72494  3.29354  2.67741  2.69355  4.24690  2.90347  2.73739  3.18146  2.89801  2.37887  2.77519  2.98518  4.58477  3.61503
          0.02318  4.17189  4.89423  0.61958  0.77255  0.48576  0.95510
    130   1.58554  4.24381  3.62801  3.24919  4.25745  3.07352  4.26260  3.60236  3.24237  3.33597  4.17627  3.40886  3.79452  3.53728  3.56097  2.02530  1.51851  3.12667  5.62250  4.41288    130 t - - -
          2.68618  4.42225  2.77519  2.73123  3.46354  2.40513  3.72494  3.29354  2.67741  2.69355  4.24690  2.90347  2.73739  3.18146  2.89801  2.37887  2.77519  2.98518  4.58477  3.61503
          0.02318  4.17189  4.89423  0.61958  0.77255  0.48576  0.95510
    131   1.44071  4.30679  3.50132  3.10880  4.22565  3.12009  4.17071  3.56272  3.11072  3.28574  4.13373  3.34651  2.08808  3.42240  3.45608  2.53479  2.19901  3.11850  5.58146  4.35248    131 a - - -
          2.68618  4.42225  2.77519  2.73123  3.46354  2.40513  3.72494  3.29354  2.67741  2.69355  4.24690  2.90347  2.73739  3.18146  2.89801  2.37887  2.77519  2.98518  4.58477  3.61503
          0.02318  4.17189  4.89423  0.61958  0.77255  0.48576  0.95510
    132   3.08163  4.81638  3.81580  3.75833  4.87434  0.38747  4.84968  4.55733  3.97972  4.16979  5.15549  3.98147  4.21612  4.28075  4.17281  3.26377  3.58596  4.02759  5.87966  4.98999    132 G - - -
          2.68618  4.42225  2.77519  2.73123  3.46354  2.40513  3.72494  3.29354  2.67741  2.69355  4.24690  2.90347  2.73739  3.18146  2.89801  2.37887  2.77519  2.98518  4.58477  3.61503
          0.02318  4.17189  4.89423  0.61958  0.77255  0.48576  0.95510
    133   3.66662  4.98319  4.65245  4.43311  0.62501  4.26611  4.04805  3.16482  4.33552  2.46953  3.85582  4.37105  4.72488  4.42269  4.38055  3.91425  3.97140  3.17599  4.22570  2.56233    133 F - - -
          2.68618  4.42225  2.77519  2.73123  3.46354  2.40513  3.72494  3.29354  2.67741  2.69355  4.24690  2.90347  2.73739  3.18146  2.89801  2.37887  2.77519  2.98518  4.58477  3.61503
          0.02318  4.17189  4.89423  0.61958  0.77255  0.48576  0.95510
    134   3.22455  5.31309  3.70041  2.96146  4.82028  3.80890  3.68946  4.14201  1.41585  3.54467  4.42370  3.33481  4.16031  2.82087  1.20074  3.21214  3.36943  3.82710  5.54900  4.41878    134 r - - -
          2.68618  4.42225  2.77519  2.73123  3.46354  2.40513  3.72494  3.29354  2.67741  2.69355  4.24690  2.90347  2.73739  3.18146  2.89801  2.37887  2.77519  2.98518  4.58477  3.61503
          0.02318  4.17189  4.89423  0.61958  0.77255  0.48576  0.95510
    135   3.08163  4.81638  3.81580  3.75833  4.87434  0.38747  4.84968  4.55733  3.97972  4.16979  5.15549  3.98147  4.21612  4.28075  4.17281  3.26377  3.58596  4.02759  5.87966  4.98999    135 G - - -
          2.68618  4.42225  2.77519  2.73123  3.46354  2.40513  3.72494  3.29354  2.67741  2.69355  4.24690  2.90347  2.73739  3.18146  2.89801  2.37887  2.77519  2.98518  4.58477  3.61503
          0.02318  4.17189  4.89423  0.61958  0.77255  0.48576  0.95510
    136   2.04151  4.50749  3.10627  2.76590  4.39896  2.42197  4.00279  3.84236  2.89078  3.45706  4.26024  2.42954  3.79917  3.19240  3.31288  1.54848  2.85055  3.34668  5.67107  4.37756    136 s - - -
          2.68618  4.42225  2.77519  2.73123  3.46354  2.40513  3.72494  3.29354  2.67741  2.69355  4.24690  2.90347  2.73739  3.18146  2.89801  2.37887  2.77519  2.98518  4.58477  3.61503
          0.02318  4.17189  4.89423  0.61958  0.77255  0.48576  0.95510
    137   2.23758  4.42244  3.34298  2.84650  3.74069  3.43013  3.87912  3.04006  2.80212  2.78781  3.67531  3.25078  3.91165  2.58976  3.17079  2.32818  2.85602  1.84013  5.14645  3.89458    137 v - - -
          2.68618  4.42225  2.77519  2.73123  3.46354  2.40513  3.72494  3.29354  2.67741  2.69355  4.24690  2.90347  2.73739  3.18146  2.89801  2.37887  2.77519  2.98518  4.58477  3.61503
          0.02318  4.17189  4.89423  0.61958  0.77255  0.48576  0.95510
    138   2.89507  4.69603  3.50759  2.98402  2.30156  3.75298  1.96176  3.26367  2.90838  2.83932  3.80201  3.37085  4.12732  2.59155  3.26654  3.00729  3.12269  3.03687  4.35242  2.30862    138 h - - -
          2.68618  4.42225  2.77519  2.73123  3.46354  2.40513  3.72494  3.29354  2.67741  2.69355  4.24690  2.90347  2.73739  3.18146  2.89801  2.37887  2.77519  2.98518  4.58477  3.61503
          0.02318  4.17189  4.89423  0.61958  0.77255  0.48576  0.95510
    139   2.29976  4.83600  2.90028  2.47498  4.19382  3.37821  2.94577  3.62964  2.51735  3.22430  4.04103  1.93504  3.84787  2.87899  2.95996  2.67555  2.46597  3.27458  5.44168  4.10026    139 n - - -
          2.68618  4.42225  2.77519  2.73123  3.46354  2.40513  3.72494  3.29354  2.67741  2.69355  4.24690  2.90347  2.73739  3.18146  2.89801  2.37887  2.77519  2.98518  4.58477  3.61503
          0.02318  4.17189  4.89423  0.61958  0.77255  0.48576  0.95510
    140   3.08163  4.81638  3.81580  3.75833  4.87434  0.38747  4.84968  4.55733  3.97972  4.16979  5.15549  3.98147  4.21612  4.28075  4.17281  3.26377  3.58596  4.02759  5.87966  4.98999    140 G - - -
          2.68618  4.42225  2.77519  2.73123  3.46354  2.40513  3.72494  3.29354  2.67741  2.69355  4.24690  2.90347  2.73739  3.18146  2.89801  2.37887  2.77519  2.98518  4.58477  3.61503
          0.02318  4.17189  4.89423  0.61958  0.77255  0.48576  0.95510
    141   3.70869  5.07494  4.29506  4.08984  2.37185  4.19054  3.80181  3.68008  3.93980  3.05388  4.32510  4.11250  4.66156  4.17120  4.05754  3.81128  3.99918  3.56593  4.02380  0.58366    141 Y - - -
          2.68618  4.42225  2.77519  2.73123  3.46354  2.40513  3.72494  3.29354  2.67741  2.69355  4.24690  2.90347  2.73739  3.18146  2.89801  2.37887  2.77519  2.98518  4.58477  3.61503
          0.02318  4.17189  4.89423  0.61958  0.77255  0.48576  0.95510
    142   2.21621  4.47346  3.30533  2.79132  3.81233  3.42013  3.85437  3.09967  2.74092  2.84075  3.72589  3.21230  3.89798  2.59466  3.12519  2.71480  1.88189  2.39877  5.19955  3.93796    142 t - - -
          2.68618  4.42225  2.77519  2.73123  3.46354  2.40513  3.72494  3.29354  2.67741  2.69355  4.24690  2.90347  2.73739  3.18146  2.89801  2.37887  2.77519  2.98518  4.58477  3.61503
          0.02318  4.17189  4.89423  0.61958  0.77255  0.48576  0.95510
    143   1.48953  4.46965  3.15698  2.81166  4.35713  2.42351  4.02561  3.79228  2.92552  3.42013  4.22975  2.42660  3.79994  3.22547  3.33787  2.11595  2.84168  3.30679  5.64631  4.36443    143 a - - -
          2.68618  4.42225  2.77519  2.73123  3.46354  2.40513  3.72494  3.29354  2.67741  2.69355  4.24690  2.90347  2.73739  3.18146  2.89801  2.37887  2.77519  2.98518  4.58477  3.61503
          0.02318  4.17189  4.89423  0.61958  0.77255  0.48576  0.95510
    144   2.02993  4.22760  4.28551  3.71913  2.29262  3.92397  4.28429  1.95111  3.60818  2.14920  3.24618  3.93097  4.28722  3.82816  3.79588  3.23301  3.02685  1.83370  4.92568  3.72079    144 v - - -
          2.68618  4.42225  2.77519  2.73123  3.46354  2.40513  3.72494  3.29354  2.67741  2.69355  4.24690  2.90347  2.73739  3.18146  2.89801  2.37887  2.77519  2.98518  4.58477  3.61503
          0.02318  4.17189  4.89423  0.61958  0.77255  0.48576  0.95510
    145   3.32823  4.70559  4.81851  4.32598  3.22226  4.48779  4.91793  2.19756  4.13042  0.79966  3.05796  4.56520  4.77403  4.33908  4.27457  3.88824  3.58852  1.98904  5.28690  4.13928    145 l - - -
          2.68618  4.42225  2.77519  2.73123  3.46354  2.40513  3.72494  3.29354  2.67741  2.69355  4.24690  2.90347  2.73739  3.18146  2.89801  2.37887  2.77519  2.98518  4.58477  3.61503
          0.02318  4.17189  4.89423  0.61958  0.77255  0.48576  0.95510
    146   2.64341  4.91604  2.54823  2.41096  4.18059  3.42673  3.63820  3.60568  2.17623  2.49547  3.98570  2.93890  3.83123  2.43988  2.86148  2.65402  2.42761  3.26164  5.39971  4.04977    146 k - - -
          2.68618  4.42225  2.77519  2.73123  3.46354  2.40513  3.72494  3.29354  2.67741  2.69355  4.24690  2.90347  2.73739  3.18146  2.89801  2.37887  2.77519  2.98518  4.58477  3.61503
          0.02318  4.17189  4.89423  0.61958  0.77255  0.48576  0.95510
    147   1.32443  4.24262  3.55597  3.26124  4.45801  1.79249  4.33850  3.88437  3.33896  3.56135  4.36974  3.39764  3.77002  3.60451  3.65973  1.94436  2.78499  3.29700  5.79007  4.58522    147 a - - -
          2.68618  4.42225  2.77519  2.73123  3.46354  2.40513  3.72494  3.29354  2.67741  2.69355  4.24690  2.90347  2.73739  3.18146  2.89801  2.37887  2.77519  2.98518  4.58477  3.61503
          0.02318  4.17189  4.89423  0.61958  0.77255  0.48576  0.95510
    148   2.45596  4.35686  4.64030  4.09006  3.48733  4.27230  4.70135  1.60839  3.98205  1.70576  3.34264  4.30215  4.58954  4.20782  4.16489  3.60647  3.24534  1.41206  5.27787  4.09814    148 v - - -
          2.68618  4.42225  2.77519  2.73123  3.46354  2.40513  3.72494  3.29354  2.67741  2.69355  4.24690  2.90347  2.73739  3.18146  2.89801  2.37887  2.77519  2.98518  4.58477  3.61503
          0.02318  4.17189  4.89423  0.61958  0.77255  0.48576  0.95510
    149   3.31870  4.61596  5.01746  4.47013  3.29405  4.64860  5.03832  1.74497  4.34141  0.99817  3.07923  4.70106  4.85198  4.47257  4.46564  4.01146  3.55280  1.74148  5.36256  4.27242    149 l - - -
          2.68618  4.42225  2.77519  2.73123  3.46354  2.40513  3.72494  3.29354  2.67741  2.69355  4.24690  2.90347  2.73739  3.18146  2.89801  2.37887  2.77519  2.98518  4.58477  3.61503
          0.02318  4.17189  4.89423  0.61958  0.77255  0.48576  0.95510
    150   2.72107  5.13810  2.83426  2.12551  4.47238  2.83054  3.62797  3.92609  2.31294  3.42347  4.19991  2.49520  3.84699  2.37846  2.10518  2.68909  2.95010  3.52713  5.56402  4.19346    150 r - - -
          2.68618  4.42225  2.77519  2.73123  3.46354  2.40513  3.72494  3.29354  2.67741  2.69355  4.24690  2.90347  2.73739  3.18146  2.89801  2.37887  2.77519  2.98518  4.58477  3.61503
          0.02318  4.17189  4.89423  0.61958  0.77255  0.48576  0.95510
    151   2.36746  4.98998  3.08711  2.58519  4.36308  3.50129  3.69517  3.77023  2.26078  3.31043  4.14459  3.06705  3.93145  1.62415  2.23362  2.80814  3.02728  3.42542  5.47795  4.18767    151 q - - -
          2.68618  4.42225  2.77519  2.73123  3.46354  2.40513  3.72494  3.29354  2.67741  2.69355  4.24690  2.90347  2.73739  3.18146  2.89801  2.37887  2.77519  2.98518  4.58477  3.61503
          0.21383  4.17189  1.73110  0.61958  0.77255  0.48576  0.95510
    152   2.90625  4.31112  4.37302  3.82053  2.11468  4.01479  4.04190  2.02237  3.68834  1.63223  3.10165  3.96453  4.32872  3.84171  3.82709  3.32195  3.13302  2.35884  4.44098  2.50234    152 l - - -
          2.68618  4.42225  2.77519  2.73123  3.46354  2.40513  3.72494  3.29354  2.67741  2.69355  4.24690  2.90347  2.73739  3.18146  2.89801  2.37887  2.77519  2.98518  4.58477  3.61503
          0.02798  3.98604  4.70838  0.61958  0.77255  0.67550  0.71111
    153   2.66901  4.97689  1.75470  2.27305  4.45308  3.21922  3.73455  3.92377  2.63888  3.48351  4.29868  2.81145  2.70816  2.89289  3.15132  2.17820  2.97533  3.50411  5.67057  4.26606    153 d - - -
          2.68618  4.42225  2.77519  2.73123  3.46354  2.40513  3.72494  3.29354  2.67741  2.69355  4.24690  2.90347  2.73739  3.18146  2.89801  2.37887  2.77519  2.98518  4.58477  3.61503
          0.02798  3.98604  4.70838  0.61958  0.77255  0.38313  1.14483
    154   2.68412  5.14305  2.41964  2.07243  4.46256  3.38849  2.93788  3.93312  1.91908  3.43346  4.19846  2.86144  3.81750  2.73666  2.85950  2.64659  2.54544  3.52167  5.58307  4.18234    154 k - - -
          2.68618  4.42225  2.77519  2.73123  3.46354  2.40513  3.72494  3.29354  2.67741  2.69355  4.24690  2.90347  2.73739  3.18146  2.89801  2.37887  2.77519  2.98518  4.58477  3.61503
          0.02318  4.17189  4.89423  0.61958  0.77255  0.48576  0.95510
    155   2.77306  4.27205  4.06128  3.49988  3.35800  3.88185  4.20465  1.84947  3.39287  1.68809  3.30148  2.89871  4.24220  3.66515  3.63919  3.17484  3.01235  1.89235  4.97080  3.76380    155 l - - -
          2.68618  4.42225  2.77519  2.73123  3.46354  2.40513  3.72494  3.29354  2.67741  2.69355  4.24690  2.90347  2.73739  3.18146  2.89801  2.37887  2.77519  2.98518  4.58477  3.61503
          0.02318  4.17189  4.89423  0.61958  0.77255  0.48576  0.95510
    156   2.34455  4.49393  3.26561  2.73615  3.79723  2.91530  3.80771  3.13316  2.32711  2.84386  3.70985  3.17443  3.88613  3.04002  3.08559  2.70669  2.24198  2.18444  5.17023  3.90341    156 v - - -
          2.68618  4.42225  2.77519  2.73123  3.46354  2.40513  3.72494  3.29354  2.67741  2.69355  4.24690  2.90347  2.73739  3.18146  2.89801  2.37887  2.77519  2.98518  4.58477  3.61503
          0.02318  4.17189  4.89423  0.61958  0.77255  0.48576  0.95510
    157   2.60548  3.74638  2.65748  2.32862  3.94778  3.45253  3.66435  2.86592  2.23977  2.97807  3.80703  3.00583  3.15390  2.83309  2.93873  2.66269  2.83737  2.73809  5.24783  3.93053    157 k - - -
          2.68618  4.42225  2.77519  2.73123  3.46354  2.40513  3.72494  3.29354  2.67741  2.69355  4.24690  2.90347  2.73739  3.18146  2.89801  2.37887  2.77519  2.98518  4.58477  3.61503
          0.21913  4.17189  1.70728  0.61958  0.77255  0.48576  0.95510
    158   2.57193  4.65936  2.50292  2.47843  3.93578  3.36419  3.68244  3.29602  2.52921  2.49635  3.81331  2.97695  3.17078  2.86470  2.97390  2.64061  2.29315  2.99588  5.25644  3.94090    158 t - - -
          2.68624  4.42231  2.77526  2.73097  3.46360  2.40519  3.72457  3.29360  2.67747  2.69361  4.24696  2.90353  2.73713  3.18127  2.89807  2.37893  2.77526  2.98524  4.58483  3.61509
          0.10338  2.41740  4.70323  1.26123  0.33310  0.51409  0.91142
    159   2.68967  5.08764  2.70216  1.88773  4.40578  3.36616  3.63033  3.86089  2.12055  3.38439  4.16976  2.43083  3.81437  2.75602  2.85587  2.41240  2.62154  3.47018  5.55228  4.16708    165 e - - -
          2.68618  4.42225  2.77519  2.73123  3.46354  2.40513  3.72494  3.29354  2.67741  2.69355  4.24690  2.90347  2.73739  3.18146  2.89801  2.37887  2.77519  2.98518  4.58477  3.61503
          0.02533  4.08433  4.80667  0.61958  0.77255  0.42887  1.05338
    160   2.60591  4.75720  2.97992  2.55965  4.26893  1.89940  3.78133  3.69436  2.55180  3.28698  4.10211  2.49310  3.84681  2.94252  2.60429  2.66114  2.41007  3.30878  5.50032  4.18148    166 g - - -
          2.68618  4.42225  2.77519  2.73123  3.46354  2.40513  3.72494  3.29354  2.67741  2.69355  4.24690  2.90347  2.73739  3.18146  2.89801  2.37887  2.77519  2.98518  4.58477  3.61503
          0.02318  4.17189  4.89423  0.61958  0.77255  0.48576  0.95510
    161   2.36192  5.07568  2.78592  1.96510  4.39383  3.38878  3.62952  3.85381  2.14422  3.37539  4.14848  2.58108  3.07645  2.74796  2.87435  2.42574  2.90364  3.45683  5.54279  4.15338    167 e - - -
          2.68618  4.42225  2.77519  2.73123  3.46354  2.40513  3.72494  3.29354  2.67741  2.69355  4.24690  2.90347  2.73739  3.18146  2.89801  2.37887  2.77519  2.98518  4.58477  3.61503
          0.02318  4.17189  4.89423  0.61958  0.77255  0.48576  0.95510
    162   2.75289  4.86679  3.22321  2.62262  4.14272  3.54965  3.67230  2.82449  1.76020  3.10894  3.95246  3.09883  3.92974  2.82863  2.08096  2.79855  2.54222  3.20574  5.33224  4.05857    168 k - - -
          2.68618  4.42225  2.77519  2.73123  3.46354  2.40513  3.72494  3.29354  2.67741  2.69355  4.24690  2.90347  2.73739  3.18146  2.89801  2.37887  2.77519  2.98518  4.58477  3.61503
          0.02318  4.17189  4.89423  0.61958  0.77255  0.48576  0.95510
    163   2.70085  5.17450  2.18395  2.04918  4.49380  3.37437  3.63896  3.96988  2.42119  3.46920  4.23565  2.33186  3.82060  2.75481  2.52805  2.65754  2.51255  3.55381  5.62045  4.20840    169 e - - -
          2.68618  4.42225  2.77519  2.73123  3.46354  2.40513  3.72494  3.29354  2.67741  2.69355  4.24690  2.90347  2.73739  3.18146  2.89801  2.37887  2.77519  2.98518  4.58477  3.61503
          0.02318  4.17189  4.89423  0.61958  0.77255  0.48576  0.95510
    164   2.34919  5.03111  2.53573  2.35081  4.37784  2.62356  3.65163  3.83373  1.94572  3.36748  4.14647  2.88988  3.03954  2.77564  2.91225  2.64214  2.90573  3.43789  5.54417  4.15999    170 k - - -
          2.68618  4.42225  2.77519  2.73123  3.46354  2.40513  3.72494  3.29354  2.67741  2.69355  4.24690  2.90347  2.73739  3.18146  2.89801  2.37887  2.77519  2.98518  4.58477  3.61503
          0.02318  4.17189  4.89423  0.61958  0.77255  0.48576  0.95510
    165   2.60501  4.67754  3.19164  2.72099  4.27106  1.89931  3.83481  3.67361  2.51850  3.27980  4.11120  3.14462  3.87656  3.00793  1.98850  2.69018  2.40306  3.28846  5.48874  4.21351    171 g - - -
          2.68618  4.42225  2.77519  2.73123  3.46354  2.40513  3.72494  3.29354  2.67741  2.69355  4.24690  2.90347  2.73739  3.18146  2.89801  2.37887  2.77519  2.98518  4.58477  3.61503
          0.02318  4.17189  4.89423  0.61958  0.77255  0.48576  0.95510
    166   3.50942  4.88889  4.66973  4.32135  3.27856  4.35914  4.88456  2.50874  4.08677  0.57799  3.22623  4.56823  4.74956  4.38185  4.20951  3.98149  3.79359  2.62188  5.25526  4.04426    172 L - - -
          2.68618  4.42225  2.77519  2.73123  3.46354  2.40513  3.72494  3.29354  2.67741  2.69355  4.24690  2.90347  2.73739  3.18146  2.89801  2.37887  2.77519  2.98518  4.58477  3.61503
          0.02318  4.17189  4.89423  0.61958  0.77255  0.48576  0.95510
    167   3.05262  4.52457  4.53257  4.21512  3.78913  4.02560  4.97176  2.08637  4.08811  2.43003  3.71793  4.35443  4.57691  4.43093  4.27058  3.55618  3.41151  0.71557  5.62082  4.36703    173 v - - -
          2.68618  4.42225  2.77519  2.73123  3.46354  2.40513  3.72494  3.29354  2.67741  2.69355  4.24690  2.90347  2.73739  3.18146  2.89801  2.37887  2.77519  2.98518  4.58477  3.61503
          0.02318  4.17189  4.89423  0.61958  0.77255  0.48576  0.95510
    168   2.63403  4.70718  2.88281  2.67621  4.38995  3.24864  3.99558  3.81575  2.85036  3.49062  4.35650  1.24643  3.88974  3.20165  3.24095  2.71767  2.32458  3.39501  5.68065  4.34300    174 n - - -
          2.68618  4.42225  2.77519  2.73123  3.46354  2.40513  3.72494  3.29354  2.67741  2.69355  4.24690  2.90347  2.73739  3.18146  2.89801  2.37887  2.77519  2.98518  4.58477  3.61503
          0.02318  4.17189  4.89423  0.61958  0.77255  0.48576  0.95510
    169   3.27033  4.54619  5.05907  4.52389  3.42842  4.66120  5.11096  1.27469  4.40835  1.39554  3.21378  4.73247  4.88190  4.56903  4.54194  4.03210  3.51123  1.58752  5.46541  4.34182    175 i - - -
          2.68618  4.42225  2.77519  2.73123  3.46354  2.40513  3.72494  3.29354  2.67741  2.69355  4.24690  2.90347  2.73739  3.18146  2.89801  2.37887  2.77519  2.98518  4.58477  3.61503
          0.02318  4.17189  4.89423  0.61958  0.77255  0.48576  0.95510
    170   3.45713  4.77102  4.89957  4.42220  1.45031  4.55551  4.38203  2.47850  4.26751  1.14257  3.09300  4.50973  4.78723  4.32329  4.34035  3.92960  3.68382  2.60605  4.57931  3.07250    176 l - - -
          2.68618  4.42225  2.77519  2.73123  3.46354  2.40513  3.72494  3.29354  2.67741  2.69355  4.24690  2.90347  2.73739  3.18146  2.89801  2.37887  2.77519  2.98518  4.58477  3.61503
          0.02318  4.17189  4.89423  0.61958  0.77255  0.48576  0.95510
    171   3.08163  4.81638  3.81580  3.75833  4.87434  0.38747  4.84968  4.55733  3.97972  4.16979  5.15549  3.98147  4.21612  4.28075  4.17281  3.26377  3.58596  4.02759  5.87966  4.98999    177 G - - -
          2.68618  4.42225  2.77519  2.73123  3.46354  2.40513  3.72494  3.29354  2.67741  2.69355  4.24690  2.90347  2.73739  3.18146  2.89801  2.37887  2.77519  2.98518  4.58477  3.61503
          0.02318  4.17189  4.89423  0.61958  0.77255  0.48576  0.95510
    172   2.87522  4.31678  4.31084  3.75190  3.38211  4.03824  4.40794  1.43687  3.63838  1.86941  3.28067  4.00703  3.08440  3.88782  3.85419  3.34963  3.11940  1.81751  5.08489  3.89884    178 i - - -
          2.68618  4.42225  2.77519  2.73123  3.46354  2.40513  3.72494  3.29354  2.67741  2.69355  4.24690  2.90347  2.73739  3.18146  2.89801  2.37887  2.77519  2.98518  4.58477  3.61503
          0.02318  4.17189  4.89423  0.61958  0.77255  0.48576  0.95510
    173   3.24161  4.51763  5.04425  4.50993  3.46379  4.63840  5.09954  1.41240  4.39896  1.44322  3.25280  4.71175  4.86961  4.56977  4.53700  4.00773  3.48399  1.38238  5.47624  4.34131    179 v - - -
          2.68618  4.42225  2.77519  2.73123  3.46354  2.40513  3.72494  3.29354  2.67741  2.69355  4.24690  2.90347  2.73739  3.18146  2.89801  2.37887  2.77519  2.98518  4.58477  3.61503
          0.02318  4.17189  4.89423  0.61958  0.77255  0.48576  0.95510
    174   3.20035  4.89602  3.84141  3.73115  4.68341  3.56714  4.77452  4.31821  3.81659  3.90709  4.97654  4.00286  0.42122  4.19565  4.01875  3.37948  3.66719  3.92703  5.77610  4.81140    180 P - - -
          2.68618  4.42225  2.77519  2.73123  3.46354  2.40513  3.72494  3.29354  2.67741  2.69355  4.24690  2.90347  2.73739  3.18146  2.89801  2.37887  2.77519  2.98518  4.58477  3.61503
          0.02318  4.17189  4.89423  0.61958  0.77255  0.48576  0.95510
    175   2.75096  5.16772  2.76376  1.85809  4.49233  2.79533  2.92347  3.94959  1.86273  3.45045  4.23439  2.89768  3.85838  2.77027  2.78376  2.71434  2.98335  3.55369  5.59396  4.21785    181 e - - -
          2.68618  4.42225  2.77519  2.73123  3.46354  2.40513  3.72494  3.29354  2.67741  2.69355  4.24690  2.90347  2.73739  3.18146  2.89801  2.37887  2.77519  2.98518  4.58477  3.61503
          0.02318  4.17189  4.89423  0.61958  0.77255  0.48576  0.95510
    176   2.23929  4.73537  3.03249  2.61539  4.22587  3.35705  3.80847  3.59425  2.55834  3.22545  4.07421  3.07882  3.87370  1.63695  2.94500  2.69686  2.40806  3.23992  5.48115  4.17628    182 q - - -
          2.68618  4.42225  2.77519  2.73123  3.46354  2.40513  3.72494  3.29354  2.67741  2.69355  4.24690  2.90347  2.73739  3.18146  2.89801  2.37887  2.77519  2.98518  4.58477  3.61503
          0.02318  4.17189  4.89423  0.61958  0.77255  0.48576  0.95510
    177   3.34261  5.48367  0.56847  2.57489  4.90823  3.46602  4.23554  4.57133  3.38229  4.12946  5.12452  3.14257  4.14055  3.48229  3.93150  3.27807  3.69100  4.18168  6.01471  4.74496    183 D - - -
          2.68618  4.42225  2.77519  2.73123  3.46354  2.40513  3.72494  3.29354  2.67741  2.69355  4.24690  2.90347  2.73739  3.18146  2.89801  2.37887  2.77519  2.98518  4.58477  3.61503
          0.02318  4.17189  4.89423  0.61958  0.77255  0.48576  0.95510
    178   2.04308  4.34429  4.44210  3.92426  3.63646  4.07331  4.65463  1.70704  3.83060  2.34901  3.49996  4.14794  4.48614  4.10209  4.06322  3.42897  3.18573  1.23962  5.37363  4.16537    184 v - - -
          2.68618  4.42225  2.77519  2.73123  3.46354  2.40513  3.72494  3.29354  2.67741  2.69355  4.24690  2.90347  2.73739  3.18146  2.89801  2.37887  2.77519  2.98518  4.58477  3.61503
          0.02318  4.17189  4.89423  0.61958  0.77255  0.48576  0.95510
    179   2.32199  4.27364  3.65290  3.09529  2.23229  3.64221  3.15911  2.75793  3.02675  2.46829  3.38566  3.44119  4.02242  3.30999  3.33222  2.90653  2.49368  2.54717  4.68801  2.75756    185 f - - -
          2.68618  4.42225  2.77519  2.73123  3.46354  2.40513  3.72494  3.29354  2.67741  2.69355  4.24690  2.90347  2.73739  3.18146  2.89801  2.37887  2.77519  2.98518  4.58477  3.61503
          0.02318  4.17189  4.89423  0.61958  0.77255  0.48576  0.95510
    180   3.70458  4.98227  4.61913  4.27933  2.07762  4.40849  3.57842  3.53548  4.02188  2.88181  4.10954  4.11409  4.74365  4.13576  4.09748  3.80750  3.92993  3.42876  1.10335  1.62813    186 w - - -
          2.68618  4.42225  2.77519  2.73123  3.46354  2.40513  3.72494  3.29354  2.67741  2.69355  4.24690  2.90347  2.73739  3.18146  2.89801  2.37887  2.77519  2.98518  4.58477  3.61503
          0.02318  4.17189  4.89423  0.61958  0.77255  0.48576  0.95510
    181   2.74241  4.87204  3.20032  2.59956  4.13503  3.54297  3.66175  3.52130  2.02151  2.64224  3.94550  3.08182  3.91916  2.42766  2.02177  2.78356  2.95621  2.70115  5.32681  4.04693    187 k - - -
          2.68618  4.42225  2.77519  2.73123  3.46354  2.40513  3.72494  3.29354  2.67741  2.69355  4.24690  2.90347  2.73739  3.18146  2.89801  2.37887  2.77519  2.98518  4.58477  3.61503
          0.02318  4.17189  4.89423  0.61958  0.77255  0.48576  0.95510
    182   1.86651  4.30721  3.49064  3.33256  4.56477  0.96777  4.46439  3.95320  3.49696  3.68603  4.53673  3.46293  3.82999  3.76244  3.77873  2.55541  2.88974  3.37067  5.88547  4.70584    188 g - - -
          2.68618  4.42225  2.77519  2.73123  3.46354  2.40513  3.72494  3.29354  2.67741  2.69355  4.24690  2.90347  2.73739  3.18146  2.89801  2.37887  2.77519  2.98518  4.58477  3.61503
          0.02318  4.17189  4.89423  0.61958  0.77255  0.48576  0.95510
    183   3.00745  5.62144  1.62837  1.85572  4.90789  3.30640  3.82582  4.43851  2.82586  3.91409  4.74721  1.60222  3.91640  2.98339  3.42426  2.88759  3.28996  3.99515  6.06527  4.54831    189 n - - -
          2.68618  4.42225  2.77519  2.73123  3.46354  2.40513  3.72494  3.29354  2.67741  2.69355  4.24690  2.90347  2.73739  3.18146  2.89801  2.37887  2.77519  2.98518  4.58477  3.61503
          0.02318  4.17189  4.89423  0.61958  0.77255  0.48576  0.95510
    184   3.40832  4.70170  5.05418  4.52352  3.22871  4.71108  5.06525  1.55521  4.35539  0.93462  3.02854  4.76350  4.89598  4.49129  4.46670  4.09350  3.64092  2.12332  5.33634  4.23278    190 l - - -
          2.68618  4.42225  2.77519  2.73123  3.46354  2.40513  3.72494  3.29354  2.67741  2.69355  4.24690  2.90347  2.73739  3.18146  2.89801  2.37887  2.77519  2.98518  4.58477  3.61503
          0.02318  4.17189  4.89423  0.61958  0.77255  0.48576  0.95510
    185   2.45668  5.17578  2.73799  1.66431  4.52154  3.42690  3.68820  3.95075  1.77140  3.47200  4.27716  2.92146  3.89051  2.81947  2.78397  2.77035  3.04241  3.56858  5.62472  4.26328    191 e - - -
          2.68618  4.42225  2.77519  2.73123  3.46354  2.40513  3.72494  3.29354  2.67741  2.69355  4.24690  2.90347  2.73739  3.18146  2.89801  2.37887  2.77519  2.98518  4.58477  3.61503
          0.02318  4.17189  4.89423  0.61958  0.77255  0.48576  0.95510
    186   2.92291  5.22621  2.49595  1.22929  4.70321  1.96119  3.90566  4.18691  2.82151  3.73790  4.58816  2.92858  3.94443  3.07995  3.31288  2.88775  3.23370  3.77166  5.87198  4.49109    192 e - - -
          2.68618  4.42225  2.77519  2.73123  3.46354  2.40513  3.72494  3.29354  2.67741  2.69355  4.24690  2.90347  2.73739  3.18146  2.89801  2.37887  2.77519  2.98518  4.58477  3.61503
          0.02318  4.17189  4.89423  0.61958  0.77255  0.48576  0.95510
    187   3.06110  4.44425  4.62719  4.05297  2.98942  4.21574  4.39324  2.01634  3.87389  1.07860  3.02466  4.22089  4.49667  4.03497  3.98905  3.53470  3.28559  2.41033  3.07027  3.52523    193 l - - -
          2.68618  4.42225  2.77519  2.73123  3.46354  2.40513  3.72494  3.29354  2.67741  2.69355  4.24690  2.90347  2.73739  3.18146  2.89801  2.37887  2.77519  2.98518  4.58477  3.61503
          0.02318  4.17189  4.89423  0.61958  0.77255  0.48576  0.95510
    188   2.76198  5.11890  2.96989  2.16003  4.46899  3.47996  3.63044  3.89986  1.78623  3.39710  4.18771  2.96973  3.88320  2.74943  2.26342  2.12227  2.98186  3.51868  5.52899  4.19738    194 k - - -
          2.68618  4.42225  2.77519  2.73123  3.46354  2.40513  3.72494  3.29354  2.67741  2.69355  4.24690  2.90347  2.73739  3.18146  2.89801  2.37887  2.77519  2.98518  4.58477  3.61503
          0.02318  4.17189  4.89423  0.61958  0.77255  0.48576  0.95510
    189   2.73895  4.98864  2.38722  2.47955  4.24748  3.46774  3.67588  3.68108  2.35958  2.78691  4.08039  2.99357  3.88994  2.81986  1.70254  2.74598  2.97171  3.34638  5.44139  4.10059    195 r - - -
          2.68618  4.42225  2.77519  2.73123  3.46354  2.40513  3.72494  3.29354  2.67741  2.69355  4.24690  2.90347  2.73739  3.18146  2.89801  2.37887  2.77519  2.98518  4.58477  3.61503
          0.02318  4.17189  4.89423  0.61958  0.77255  0.48576  0.95510
    190   2.73333  4.31549  3.90880  3.37041  3.36843  3.75614  4.13685  2.12871  3.25628  1.58116  3.33186  3.67676  4.16479  3.55645  3.52385  2.14753  2.99408  2.31964  4.97552  3.75113    196 l - - -
          2.68618  4.42225  2.77519  2.73123  3.46354  2.40513  3.72494  3.29354  2.67741  2.69355  4.24690  2.90347  2.73739  3.18146  2.89801  2.37887  2.77519  2.98518  4.58477  3.61503
          0.02318  4.17189  4.89423  0.61958  0.77255  0.48576  0.95510
    191   3.23918  4.54953  4.97343  4.40376  2.60625  4.52332  4.84048  1.84285  4.27819  1.08774  3.00332  4.58849  4.73707  4.36119  4.36298  3.86510  3.46409  1.83367  5.16257  4.04963    197 l - - -
          2.68618  4.42225  2.77519  2.73123  3.46354  2.40513  3.72494  3.29354  2.67741  2.69355  4.24690  2.90347  2.73739  3.18146  2.89801  2.37887  2.77519  2.98518  4.58477  3.61503
          0.02318  4.17189  4.89423  0.61958  0.77255  0.48576  0.95510
    192   2.09452  5.14283  2.66313  1.74987  4.46215  3.38381  3.68405  3.91584  2.25267  3.44541  4.23935  2.43321  3.85455  2.81609  2.93772  2.71565  2.99481  3.52712  5.61826  4.22789    198 e - - -
          2.68618  4.42225  2.77519  2.73123  3.46354  2.40513  3.72494  3.29354  2.67741  2.69355  4.24690  2.90347  2.73739  3.18146  2.89801  2.37887  2.77519  2.98518  4.58477  3.61503
          0.02318  4.17189  4.89423  0.61958  0.77255  0.48576  0.95510
    193   2.24097  5.00308  2.25712  2.36859  4.52163  1.81666  3.81299  3.98511  2.71218  3.54392  4.35262  2.36173  3.85417  2.96968  3.22174  2.71156  3.02476  3.55774  5.73745  4.34252    199 g - - -
          2.68618  4.42225  2.77519  2.73123  3.46354  2.40513  3.72494  3.29354  2.67741  2.69355  4.24690  2.90347  2.73739  3.18146  2.89801  2.37887  2.77519  2.98518  4.58477  3.61503
          0.02318  4.17189  4.89423  0.61958  0.77255  0.48576  0.95510
    194   2.08501  4.35544  4.49486  3.97893  3.62178  4.11562  4.69382  1.29396  3.88065  2.30599  3.47868  4.19600  4.51871  4.14791  4.10363  3.47405  3.20985  1.58018  5.38306  4.17987    200 i - - -
          2.68618  4.42225  2.77519  2.73123  3.46354  2.40513  3.72494  3.29354  2.67741  2.69355  4.24690  2.90347  2.73739  3.18146  2.89801  2.37887  2.77519  2.98518  4.58477  3.61503
          0.02318  4.17189  4.89423  0.61958  0.77255  0.48576  0.95510
    195   3.08163  4.81638  3.81580  3.75833  4.87434  0.38747  4.84968  4.55733  3.97972  4.16979  5.15549  3.98147  4.21612  4.28075  4.17281  3.26377  3.58596  4.02759  5.87966  4.98999    201 G - - -
          2.68618  4.42225  2.77519  2.73123  3.46354  2.40513  3.72494  3.29354  2.67741  2.69355  4.24690  2.90347  2.73739  3.18146  2.89801  2.37887  2.77519  2.98518  4.58477  3.61503
          0.02318  4.17189  4.89423  0.61958  0.77255  0.48576  0.95510
    196   1.88324  4.42924  4.02868  3.58651  3.48252  3.73791  4.38793  2.48779  3.45442  1.24232  3.40152  3.83537  4.24700  3.77806  3.69689  3.13077  3.13140  2.38389  5.21352  4.00364    202 l - - -
          2.68618  4.42225  2.77519  2.73123  3.46354  2.40513  3.72494  3.29354  2.67741  2.69355  4.24690  2.90347  2.73739  3.18146  2.89801  2.37887  2.77519  2.98518  4.58477  3.61503
          0.02318  4.17189  4.89423  0.61958  0.77255  0.48576  0.95510
    197   2.44724  4.90954  3.00687  2.25712  4.18342  3.45240  3.63133  2.99495  1.93139  3.17520  3.97904  2.96793  3.84340  2.76761  2.45513  2.46309  2.88101  3.26136  5.38301  4.04846    203 k - - -
          2.68618  4.42225  2.77519  2.73123  3.46354  2.40513  3.72494  3.29354  2.67741  2.69355  4.24690  2.90347  2.73739  3.18146  2.89801  2.37887  2.77519  2.98518  4.58477  3.61503
          0.02318  4.17189  4.89423  0.61958  0.77255  0.48576  0.95510
    198   1.39816  4.27836  3.65353  3.20388  3.89995  3.26718  4.16142  3.03554  3.16248  2.90890  3.83458  3.44487  2.78863  3.46862  3.48329  2.65659  2.83915  2.06116  5.34925  4.12766    204 a - - -
          2.68618  4.42225  2.77519  2.73123  3.46354  2.40513  3.72494  3.29354  2.67741  2.69355  4.24690  2.90347  2.73739  3.18146  2.89801  2.37887  2.77519  2.98518  4.58477  3.61503
          0.02318  4.17189  4.89423  0.61958  0.77255  0.48576  0.95510
    199   3.00528  4.99278  2.92354  2.84492  4.40731  3.41244  4.20981  4.19485  3.14592  3.80965  4.77138  0.72012  4.08356  3.49215  3.50313  3.06659  3.40249  3.78561  5.67846  4.34116    205 n - - -
          2.68618  4.42225  2.77519  2.73123  3.46354  2.40513  3.72494  3.29354  2.67741  2.69355  4.24690  2.90347  2.73739  3.18146  2.89801  2.37887  2.77519  2.98518  4.58477  3.61503
          0.02318  4.17189  4.89423  0.61958  0.77255  0.48576  0.95510
    200   2.27935  4.24425  3.77243  3.21984  3.46431  3.62625  4.03933  2.18713  3.15086  2.47133  3.42232  3.54022  3.07716  3.43551  3.45022  2.92227  2.44499  1.81548  4.97127  3.75564    206 v - - -
          2.68618  4.42225  2.77519  2.73123  3.46354  2.40513  3.72494  3.29354  2.67741  2.69355  4.24690  2.90347  2.73739  3.18146  2.89801  2.37887  2.77519  2.98518  4.58477  3.61503
          0.02318  4.17189  4.89423  0.61958  0.77255  0.48576  0.95510
    201   3.19490  4.50449  4.96394  4.39428  2.47990  4.48311  4.81145  1.64769  4.26462  1.25686  3.03423  4.55995  4.71153  4.35613  4.34500  3.82435  3.42200  1.81494  5.15024  4.02502    207 l - - -
          2.68618  4.42225  2.77519  2.73123  3.46354  2.40513  3.72494  3.29354  2.67741  2.69355  4.24690  2.90347  2.73739  3.18146  2.89801  2.37887  2.77519  2.98518  4.58477  3.61503
          0.02318  4.17189  4.89423  0.61958  0.77255  0.48576  0.95510
    202   3.49179  4.81197  4.79777  4.37956  1.05660  4.48423  4.12939  2.63309  4.21597  1.59740  3.29367  4.39019  4.76855  4.28700  4.29385  3.87672  3.73078  2.71243  4.31659  2.70649    208 f - - -
          2.68618  4.42225  2.77519  2.73123  3.46354  2.40513  3.72494  3.29354  2.67741  2.69355  4.24690  2.90347  2.73739  3.18146  2.89801  2.37887  2.77519  2.98518  4.58477  3.61503
          0.02318  4.17189  4.89423  0.61958  0.77255  0.48576  0.95510
    203   3.08163  4.81638  3.81580  3.75833  4.87434  0.38747  4.84968  4.55733  3.97972  4.16979  5.15549  3.98147  4.21612  4.28075  4.17281  3.26377  3.58596  4.02759  5.87966  4.98999    209 G - - -
          2.68618  4.42225  2.77519  2.73123  3.46354  2.40513  3.72494  3.29354  2.67741  2.69355  4.24690  2.90347  2.73739  3.18146  2.89801  2.37887  2.77519  2.98518  4.58477  3.61503
          0.02318  4.17189  4.89423  0.61958  0.77255  0.48576  0.95510
    204   2.38307  4.35496  3.37158  3.03164  4.31577  3.11243  4.15263  3.71638  3.06706  3.39301  4.22525  3.30038  1.50915  3.39018  3.41885  2.04521  2.20200  3.23278  5.64280  4.39878    210 p - - -
          2.68618  4.42225  2.77519  2.73123  3.46354  2.40513  3.72494  3.29354  2.67741  2.69355  4.24690  2.90347  2.73739  3.18146  2.89801  2.37887  2.77519  2.98518  4.58477  3.61503
          0.02318  4.17189  4.89423  0.61958  0.77255  0.48576  0.95510
    205   2.62690  4.85933  2.19636  2.42396  3.20585  2.80475  3.68051  3.59546  2.49929  3.18637  3.99493  2.94645  3.01528  2.82975  2.97381  2.34207  2.87931  3.24713  5.41227  4.06027    211 d - - -
          2.68618  4.42225  2.77519  2.73123  3.46354  2.40513  3.72494  3.29354  2.67741  2.69355  4.24690  2.90347  2.73739  3.18146  2.89801  2.37887  2.77519  2.98518  4.58477  3.61503
          0.02318  4.17189  4.89423  0.61958  0.77255  0.48576  0.95510
    206   2.00784  5.03547  2.27369  2.34829  4.41647  2.33456  3.72167  3.87086  2.56001  3.42293  4.22131  2.88854  3.84227  2.41045  3.05578  2.68998  2.97194  3.47657  5.61604  4.22756    212 a - - -
          2.68618  4.42225  2.77519  2.73123  3.46354  2.40513  3.72494  3.29354  2.67741  2.69355  4.24690  2.90347  2.73739  3.18146  2.89801  2.37887  2.77519  2.98518  4.58477  3.61503
          0.02318  4.17189  4.89423  0.61958  0.77255  0.48576  0.95510
    207   2.32159  5.01156  1.69209  2.37923  4.63035  1.77622  3.89086  4.09222  2.84633  3.66576  4.48883  2.90761  3.87172  3.06081  3.37078  2.74432  3.08590  3.63916  5.85504  4.45076    213 d - - -
          2.68618  4.42225  2.77519  2.73123  3.46354  2.40513  3.72494  3.29354  2.67741  2.69355  4.24690  2.90347  2.73739  3.18146  2.89801  2.37887  2.77519  2.98518  4.58477  3.61503
          0.02318  4.17189  4.89423  0.61958  0.77255  0.48576  0.95510
    208   2.62384  4.41202  3.39793  2.58207  3.56551  3.56970  3.79976  2.50998  2.49763  2.33397  3.50841  3.25770  3.94913  3.08505  2.73583  2.81194  2.85353  2.11643  4.98572  3.74153    214 v - - -
          2.68618  4.42225  2.77519  2.73123  3.46354  2.40513  3.72494  3.29354  2.67741  2.69355  4.24690  2.90347  2.73739  3.18146  2.89801  2.37887  2.77519  2.98518  4.58477  3.61503
          0.02318  4.17189  4.89423  0.61958  0.77255  0.48576  0.95510
    209   2.34657  5.04128  2.80142  2.11798  4.35206  2.55261  3.63989  3.80297  2.20742  3.33920  4.12196  2.89279  3.82446  2.52467  2.87797  2.35336  2.90820  3.41965  5.51897  4.14034    215 e - - -
          2.68618  4.42225  2.77519  2.73123  3.46354  2.40513  3.72494  3.29354  2.67741  2.69355  4.24690  2.90347  2.73739  3.18146  2.89801  2.37887  2.77519  2.98518  4.58477  3.61503
          0.02318  4.17189  4.89423  0.61958  0.77255  0.48576  0.95510
    210   2.84960  5.39452  1.82321  1.69249  4.70082  3.33668  3.73022  4.20153  2.61142  3.68636  4.47762  2.79505  3.86792  2.36751  3.15291  2.33421  3.10792  3.77064  5.83604  4.37605    216 e - - -
          2.68618  4.42225  2.77519  2.73123  3.46354  2.40513  3.72494  3.29354  2.67741  2.69355  4.24690  2.90347  2.73739  3.18146  2.89801  2.37887  2.77519  2.98518  4.58477  3.61503
          0.02318  4.17189  4.89423  0.61958  0.77255  0.48576  0.95510
    211   3.22533  4.63300  4.49960  3.99860  2.68980  4.20160  4.07966  2.70792  3.72501  1.27242  3.31367  4.12456  4.53236  3.98207  3.86342  3.57735  3.45979  2.72279  1.79735  2.87190    217 l - - -
          2.68618  4.42225  2.77519  2.73123  3.46354  2.40513  3.72494  3.29354  2.67741  2.69355  4.24690  2.90347  2.73739  3.18146  2.89801  2.37887  2.77519  2.98518  4.58477  3.61503
          0.02318  4.17189  4.89423  0.61958  0.77255  0.48576  0.95510
    212   2.25602  5.01931  2.98125  2.16981  4.33704  3.45777  3.62565  3.76542  2.05456  3.29840  4.09046  2.95933  3.85517  2.74951  2.13742  2.69076  2.64579  3.39850  5.46591  4.12672    218 k - - -
          2.68618  4.42225  2.77519  2.73123  3.46354  2.40513  3.72494  3.29354  2.67741  2.69355  4.24690  2.90347  2.73739  3.18146  2.89801  2.37887  2.77519  2.98518  4.58477  3.61503
          0.02318  4.17189  4.89423  0.61958  0.77255  0.48576  0.95510
    213   2.14195  4.89345  2.51454  2.43028  4.24086  3.39100  3.66867  3.66542  2.43842  3.24241  4.04115  2.94938  3.82722  2.80592  2.22219  2.64360  2.39426  3.30042  5.45091  4.09976    219 a - - -
          2.68618  4.42225  2.77519  2.73123  3.46354  2.40513  3.72494  3.29354  2.67741  2.69355  4.24690  2.90347  2.73739  3.18146  2.89801  2.37887  2.77519  2.98518  4.58477  3.61503
          0.02318  4.17189  4.89423  0.61958  0.77255  0.48576  0.95510
    214   2.68380  4.19719  4.00747  3.43944  3.34457  3.77538  4.12194  1.92055  3.34158  1.95232  3.30722  3.71192  4.15557  3.60075  3.58267  2.55572  2.50239  1.93462  4.89755  3.69570    220 i - - -
          2.68618  4.42225  2.77519  2.73123  3.46354  2.40513  3.72494  3.29354  2.67741  2.69355  4.24690  2.90347  2.73739  3.18146  2.89801  2.37887  2.77519  2.98518  4.58477  3.61503
          0.02318  4.17189  4.89423  0.61958  0.77255  0.48576  0.95510
    215   2.30740  4.38644  3.37495  2.81742  2.78204  2.91525  3.80617  2.93106  2.77618  2.63421  3.51691  3.24271  3.08873  3.09511  2.78031  2.76801  2.82787  2.36225  4.98766  3.73917    221 a - - -
          2.68618  4.42225  2.77519  2.73123  3.46354  2.40513  3.72494  3.29354  2.67741  2.69355  4.24690  2.90347  2.73739  3.18146  2.89801  2.37887  2.77519  2.98518  4.58477  3.61503
          0.02318  4.17189  4.89423  0.61958  0.77255  0.48576  0.95510
    216   2.77510  5.25408  2.36554  2.29387  4.57692  3.38213  3.67131  4.05396  2.12894  3.54308  4.32283  2.22012  3.85378  1.91812  2.91228  2.72068  3.01670  3.63860  5.68385  4.27334    222 q - - -
          2.68618  4.42225  2.77519  2.73123  3.46354  2.40513  3.72494  3.29354  2.67741  2.69355  4.24690  2.90347  2.73739  3.18146  2.89801  2.37887  2.77519  2.98518  4.58477  3.61503
          0.02318  4.17189  4.89423  0.61958  0.77255  0.48576  0.95510
    217   0.65569  4.37047  3.79489  3.61304  4.37839  3.18469  4.59553  3.55093  3.63786  3.41765  4.42473  3.67787  3.95328  3.95273  3.85967  2.72248  3.02124  3.15169  5.77436  4.61249    223 A - - -
          2.68618  4.42225  2.77519  2.73123  3.46354  2.40513  3.72494  3.29354  2.67741  2.69355  4.24690  2.90347  2.73739  3.18146  2.89801  2.37887  2.77519  2.98518  4.58477  3.61503
          0.02318  4.17189  4.89423  0.61958  0.77255  0.48576  0.95510
    218   1.88675  4.84276  2.79206  1.87416  4.34553  2.62434  3.78376  3.78142  2.62945  3.36703  4.17541  2.96373  3.83700  2.94050  3.10056  2.34105  2.93373  3.38194  5.58097  4.22726    224 e - - -
          2.68618  4.42225  2.77519  2.73123  3.46354  2.40513  3.72494  3.29354  2.67741  2.69355  4.24690  2.90347  2.73739  3.18146  2.89801  2.37887  2.77519  2.98518  4.58477  3.61503
          0.02318  4.17189  4.89423  0.61958  0.77255  0.48576  0.95510
    219   2.97781  4.60593  3.77225  3.31638  3.08049  3.85059  2.75418  2.87349  3.04176  1.14974  3.49203  3.64610  4.25370  3.48817  3.28482  3.21420  3.22244  2.78628  4.71397  3.25522    225 l - - -
          2.68618  4.42225  2.77519  2.73123  3.46354  2.40513  3.72494  3.29354  2.67741  2.69355  4.24690  2.90347  2.73739  3.18146  2.89801  2.37887  2.77519  2.98518  4.58477  3.61503
          0.02318  4.17189  4.89423  0.61958  0.77255  0.48576  0.95510
    220   2.53093  4.61699  2.99556  2.66746  4.33125  3.22700  3.92439  3.75943  2.77828  3.38590  4.20645  1.74953  3.83190  3.10993  3.19729  2.18984  1.98037  3.32419  5.60367  4.29143    226 n - - -
          2.68618  4.42225  2.77519  2.73123  3.46354  2.40513  3.72494  3.29354  2.67741  2.69355  4.24690  2.90347  2.73739  3.18146  2.89801  2.37887  2.77519  2.98518  4.58477  3.61503
          0.02318  4.17189  4.89423  0.61958  0.77255  0.48576  0.95510
    221   3.17613  4.52665  4.79269  4.29329  3.45684  4.43056  4.93528  1.95068  4.13987  1.47504  3.29914  4.51003  4.75090  4.39047  4.31526  3.81686  3.44119  1.10092  5.41797  4.22339    227 v - - -
          2.68618  4.42225  2.77519  2.73123  3.46354  2.40513  3.72494  3.29354  2.67741  2.69355  4.24690  2.90347  2.73739  3.18146  2.89801  2.37887  2.77519  2.98518  4.58477  3.61503
          0.02318  4.17189  4.89423  0.61958  0.77255  0.48576  0.95510
    222   2.48064  4.27766  3.75342  3.36345  3.87639  3.30043  4.27735  2.88459  3.30883  2.88308  3.85992  3.55132  3.95434  3.62407  3.59118  1.56443  2.89361  1.53191  5.37741  4.13400    228 v - - -
          2.68618  4.42225  2.77519  2.73123  3.46354  2.40513  3.72494  3.29354  2.67741  2.69355  4.24690  2.90347  2.73739  3.18146  2.89801  2.37887  2.77519  2.98518  4.58477  3.61503
          0.02318  4.17189  4.89423  0.61958  0.77255  0.48576  0.95510
    223   3.21290  4.55951  4.80820  4.26085  1.69095  4.40369  4.55069  2.28267  4.12501  1.31206  3.04344  4.42008  4.65671  4.22874  4.22798  3.74134  3.44195  1.95244  4.87141  3.54823    229 l - - -
          2.68618  4.42225  2.77519  2.73123  3.46354  2.40513  3.72494  3.29354  2.67741  2.69355  4.24690  2.90347  2.73739  3.18146  2.89801  2.37887  2.77519  2.98518  4.58477  3.61503
          0.02318  4.17189  4.89423  0.61958  0.77255  0.48576  0.95510
    224   2.49027  4.40893  3.49852  3.33971  4.39262  3.13482  4.43511  3.96179  3.43457  3.66220  4.56947  3.50712  3.90059  3.76141  3.70305  0.71517  2.99483  3.42888  5.74245  4.48118    230 s - - -
          2.68618  4.42225  2.77519  2.73123  3.46354  2.40513  3.72494  3.29354  2.67741  2.69355  4.24690  2.90347  2.73739  3.18146  2.89801  2.37887  2.77519  2.98518  4.58477  3.61503
          0.02318  4.17189  4.89423  0.61958  0.77255  0.48576  0.95510
    225   2.42742  4.77256  3.04597  2.51293  4.02906  3.45004  2.96830  3.43496  2.19020  3.05096  3.87909  3.01597  2.45075  2.84122  2.87269  2.68540  2.87289  2.76077  5.30099  3.98574    231 k - - -
          2.68618  4.42225  2.77519  2.73123  3.46354  2.40513  3.72494  3.29354  2.67741  2.69355  4.24690  2.90347  2.73739  3.18146  2.89801  2.37887  2.77519  2.98518  4.58477  3.61503
          0.02318  4.17189  4.89423  0.61958  0.77255  0.48576  0.95510
    226   2.34175  4.53970  3.52174  3.00954  3.06177  3.65775  2.32805  3.10790  2.84156  2.74523  3.68509  3.38115  4.06857  3.23526  3.15317  2.95204  3.02928  2.87951  2.15027  3.09031    232 w - - -
          2.68618  4.42225  2.77519  2.73123  3.46354  2.40513  3.72494  3.29354  2.67741  2.69355  4.24690  2.90347  2.73739  3.18146  2.89801  2.37887  2.77519  2.98518  4.58477  3.61503
          0.02318  4.17189  4.89423  0.61958  0.77255  0.48576  0.95510
    227   2.35745  4.32261  3.36640  3.18420  4.55982  1.24304  4.36308  4.04596  3.36644  3.70742  4.52340  3.37272  3.80293  3.63256  3.68683  1.57617  2.86185  3.42336  5.87060  4.64717    233 g - - -
          2.68618  4.42225  2.77519  2.73123  3.46354  2.40513  3.72494  3.29354  2.67741  2.69355  4.24690  2.90347  2.73739  3.18146  2.89801  2.37887  2.77519  2.98518  4.58477  3.61503
          0.02318  4.17189  4.89423  0.61958  0.77255  0.48576  0.95510
    228   2.65099  4.31907  3.62356  3.05542  3.43355  2.93862  3.90468  2.35698  2.89506  1.74801  3.39990  3.42456  4.02148  3.26023  2.68639  2.90683  2.88817  2.52728  4.91555  3.69173    234 l - - -
          2.68618  4.42225  2.77519  2.73123  3.46354  2.40513  3.72494  3.29354  2.67741  2.69355  4.24690  2.90347  2.73739  3.18146  2.89801  2.37887  2.77519  2.98518  4.58477  3.61503
          0.02318  4.17189  4.89423  0.61958  0.77255  0.48576  0.95510
    229   2.00567  4.83895  2.86278  2.04223  4.29009  2.72695  3.73239  3.72879  2.55197  3.30625  4.10562  2.95885  3.16010  2.87915  3.02363  2.27419  2.89165  3.33837  5.51740  4.16423    235 a - - -
          2.68618  4.42225  2.77519  2.73123  3.46354  2.40513  3.72494  3.29354  2.67741  2.69355  4.24690  2.90347  2.73739  3.18146  2.89801  2.37887  2.77519  2.98518  4.58477  3.61503
          0.02318  4.17189  4.89423  0.61958  0.77255  0.48576  0.95510
    230   1.92000  4.31808  3.63880  3.14647  3.65421  3.48293  4.07165  1.95903  3.08907  2.62351  3.59554  3.46735  2.40262  3.40392  3.41136  2.82300  2.89553  2.49612  5.15012  3.92303    236 a - - -
          2.68618  4.42225  2.77519  2.73123  3.46354  2.40513  3.72494  3.29354  2.67741  2.69355  4.24690  2.90347  2.73739  3.18146  2.89801  2.37887  2.77519  2.98518  4.58477  3.61503
          0.02318  4.17189  4.89423  0.61958  0.77255  0.48576  0.95510
    231   1.49028  2.19067  4.16053  3.69798  3.74174  3.33246  4.39136  2.66933  3.58810  2.71553  3.69454  3.73012  3.98505  3.83668  3.79621  2.74639  2.86055  2.01864  5.27689  4.08920    237 a - - -
          2.68618  4.42225  2.77519  2.73123  3.46354  2.40513  3.72494  3.29354  2.67741  2.69355  4.24690  2.90347  2.73739  3.18146  2.89801  2.37887  2.77519  2.98518  4.58477  3.61503
          0.02318  4.17189  4.89423  0.61958  0.77255  0.48576  0.95510
    232   2.87372  5.23011  2.89950  1.49770  4.59731  3.50563  3.66554  4.02001  1.94404  3.49570  4.30445  2.98811  3.93488  2.79044  2.20958  2.83663  3.08968  3.64166  5.60317  4.28695    238 e - - -
          2.68618  4.42225  2.77519  2.73123  3.46354  2.40513  3.72494  3.29354  2.67741  2.69355  4.24690  2.90347  2.73739  3.18146  2.89801  2.37887  2.77519  2.98518  4.58477  3.61503
          0.02318  4.17189  4.89423  0.61958  0.77255  0.48576  0.95510
    233   2.36485  4.87873  2.58246  2.43135  4.12703  3.43461  3.64388  3.55568  2.17537  3.14214  3.95124  2.95481  3.83660  2.44952  2.86734  2.66072  2.87263  3.22155  2.90511  4.02119    239 k - - -
          2.68618  4.42225  2.77519  2.73123  3.46354  2.40513  3.72494  3.29354  2.67741  2.69355  4.24690  2.90347  2.73739  3.18146  2.89801  2.37887  2.77519  2.98518  4.58477  3.61503
          0.02318  4.17189  4.89423  0.61958  0.77255  0.48576  0.95510
    234   2.30397  4.50191  4.17250  3.74513  3.40982  3.88346  4.50622  2.42018  3.58640  1.00684  3.30964  3.98679  4.36413  3.90828  3.80290  3.29021  3.24502  2.36553  5.23160  4.03379    240 l - - -
          2.68618  4.42225  2.77519  2.73123  3.46354  2.40513  3.72494  3.29354  2.67741  2.69355  4.24690  2.90347  2.73739  3.18146  2.89801  2.37887  2.77519  2.98518  4.58477  3.61503
          0.02318  4.17189  4.89423  0.61958  0.77255  0.48576  0.95510
    235   2.81480  5.34311  2.17780  1.56164  4.66039  3.35885  3.69702  4.15153  2.15658  3.63035  4.41201  2.81764  3.85986  2.38631  3.01943  2.74397  3.06338  3.72286  5.76954  4.33188    241 e - - -
          2.68618  4.42225  2.77519  2.73123  3.46354  2.40513  3.72494  3.29354  2.67741  2.69355  4.24690  2.90347  2.73739  3.18146  2.89801  2.37887  2.77519  2.98518  4.58477  3.61503
          0.02318  4.17189  4.89423  0.61958  0.77255  0.48576  0.95510
    236   2.36127  5.07992  2.44979  2.09261  4.39821  3.38555  3.62948  3.85975  2.39901  3.38060  4.15251  2.87339  3.81440  2.74747  2.38171  2.16634  2.90290  3.46087  5.54755  4.15522    242 e - - -
          2.68618  4.42225  2.77519  2.73123  3.46354  2.40513  3.72494  3.29354  2.67741  2.69355  4.24690  2.90347  2.73739  3.18146  2.89801  2.37887  2.77519  2.98518  4.58477  3.61503
          0.02318  4.17189  4.89423  0.61958  0.77255  0.48576  0.95510
    237   2.87387  5.18959  3.15991  2.57334  4.57409  3.57385  2.97267  3.98422  1.66391  3.44517  4.25149  2.40889  3.95294  2.74923  1.87652  2.84938  3.07228  3.61383  5.53097  4.25157    243 k - - -
          2.68618  4.42225  2.77519  2.73123  3.46354  2.40513  3.72494  3.29354  2.67741  2.69355  4.24690  2.90347  2.73739  3.18146  2.89801  2.37887  2.77519  2.98518  4.58477  3.61503
          0.02318  4.17189  4.89423  0.61958  0.77255  0.48576  0.95510
    238   1.98032  4.37143  4.02781  3.51522  1.72287  3.83860  3.84476  2.78769  3.42066  2.43150  3.46123  3.71904  4.22693  3.64106  3.64259  3.14483  3.09626  2.61886  4.32994  2.29106    244 f - - -
          2.68618  4.42225  2.77519  2.73123  3.46354  2.40513  3.72494  3.29354  2.67741  2.69355  4.24690  2.90347  2.73739  3.18146  2.89801  2.37887  2.77519  2.98518  4.58477  3.61503
          0.02318  4.17189  4.89423  0.61958  0.77255  0.48576  0.95510
    239   3.08163  4.81638  3.81580  3.75833  4.87434  0.38747  4.84968  4.55733  3.97972  4.16979  5.15549  3.98147  4.21612  4.28075  4.17281  3.26377  3.58596  4.02759  5.87966  4.98999    245 G - - -
          2.68618  4.42225  2.77519  2.73123  3.46354  2.40513  3.72494  3.29354  2.67741  2.69355  4.24690  2.90347  2.73739  3.18146  2.89801  2.37887  2.77519  2.98518  4.58477  3.61503
          0.02318  4.17189  4.89423  0.61958  0.77255  0.48576  0.95510
    240   2.99661  4.38175  4.61246  4.09509  3.62841  4.23816  4.79383  1.15635  3.98371  2.26730  3.46954  4.31000  4.60898  4.25409  4.19472  3.59905  2.54312  1.53150  5.43506  4.23410    246 i - - -
          2.68618  4.42225  2.77519  2.73123  3.46354  2.40513  3.72494  3.29354  2.67741  2.69355  4.24690  2.90347  2.73739  3.18146  2.89801  2.37887  2.77519  2.98518  4.58477  3.61503
          0.02318  4.17189  4.89423  0.61958  0.77255  0.48576  0.95510
    241   3.20035  4.89602  3.84141  3.73115  4.68341  3.56714  4.77452  4.31821  3.81659  3.90709  4.97654  4.00286  0.42122  4.19565  4.01875  3.37948  3.66719  3.92703  5.77610  4.81140    247 P - - -
          2.68618  4.42225  2.77519  2.73123  3.46354  2.40513  3.72494  3.29354  2.67741  2.69355  4.24690  2.90347  2.73739  3.18146  2.89801  2.37887  2.77519  2.98518  4.58477  3.61503
          0.02318  4.17189  4.89423  0.61958  0.77255  0.48576  0.95510
    242   3.85901  5.05386  4.76967  4.47735  1.98577  4.52674  3.52495  3.64656  4.24369  2.95496  4.20736  4.17737  4.83567  4.24187  4.26463  3.91493  4.07466  3.54440  1.92985  0.90382    248 y - - -
          2.68618  4.42225  2.77519  2.73123  3.46354  2.40513  3.72494  3.29354  2.67741  2.69355  4.24690  2.90347  2.73739  3.18146  2.89801  2.37887  2.77519  2.98518  4.58477  3.61503
          0.02318  4.17189  4.89423  0.61958  0.77255  0.48576  0.95510
    243   2.96489  4.34464  4.54977  3.99361  3.44613  4.20639  4.61084  1.75499  3.88175  1.63854  3.31267  4.21749  4.52969  4.11183  4.07178  3.53213  2.53985  1.44680  5.21218  4.03424    249 v - - -
          2.68618  4.42225  2.77519  2.73123  3.46354  2.40513  3.72494  3.29354  2.67741  2.69355  4.24690  2.90347  2.73739  3.18146  2.89801  2.37887  2.77519  2.98518  4.58477  3.61503
          0.02318  4.17189  4.89423  0.61958  0.77255  0.48576  0.95510
    244   2.65374  4.73198  3.05802  2.06240  3.81202  3.48118  2.54988  3.33802  2.51829  2.96717  3.81593  3.04263  3.88030  2.88281  2.94634  2.71791  2.88555  2.60832  5.16251  3.03542    250 e - - -
          2.68618  4.42225  2.77519  2.73123  3.46354  2.40513  3.72494  3.29354  2.67741  2.69355  4.24690  2.90347  2.73739  3.18146  2.89801  2.37887  2.77519  2.98518  4.58477  3.61503
          0.02318  4.17189  4.89423  0.61958  0.77255  0.48576  0.95510
    245   2.23143  4.18546  3.87689  3.34362  1.98257  3.56900  4.04474  2.62631  3.26148  2.42570  3.38191  3.59091  4.03375  3.52078  3.51370  2.44957  2.86626  2.10226  4.85665  3.60990    251 f - - -
          2.68618  4.42225  2.77519  2.73123  3.46354  2.40513  3.72494  3.29354  2.67741  2.69355  4.24690  2.90347  2.73739  3.18146  2.89801  2.37887  2.77519  2.98518  4.58477  3.61503
          0.02318  4.17189  4.89423  0.61958  0.77255  0.48576  0.95510
    246   2.35470  5.18441  1.69807  2.29149  4.54107  2.68890  3.72108  4.01042  2.19825  3.53550  4.32928  2.84746  3.85341  2.85740  3.07755  2.72320  3.02827  3.60083  5.70794  4.29174    252 d - - -
          2.68618  4.42225  2.77519  2.73123  3.46354  2.40513  3.72494  3.29354  2.67741  2.69355  4.24690  2.90347  2.73739  3.18146  2.89801  2.37887  2.77519  2.98518  4.58477  3.61503
          0.02318  4.17189  4.89423  0.61958  0.77255  0.48576  0.95510
    247   2.20300  4.77084  2.81493  2.12449  4.35905  1.87873  3.84183  3.79295  2.70797  3.39039  4.20498  2.99898  3.83877  3.01049  3.16949  2.21278  2.93677  3.37926  5.61037  4.26938    253 g - - -
          2.68618  4.42225  2.77519  2.73123  3.46354  2.40513  3.72494  3.29354  2.67741  2.69355  4.24690  2.90347  2.73739  3.18146  2.89801  2.37887  2.77519  2.98518  4.58477  3.61503
          0.02318  4.17189  4.89423  0.61958  0.77255  0.48576  0.95510
    248   2.76820  4.36946  3.78340  3.25687  3.04696  3.74854  3.90902  2.74858  3.13773  1.63457  3.39401  3.57179  2.98744  3.44398  3.41050  3.04215  3.00849  2.59073  4.63137  2.19914    254 l - - -
          2.68618  4.42225  2.77519  2.73123  3.46354  2.40513  3.72494  3.29354  2.67741  2.69355  4.24690  2.90347  2.73739  3.18146  2.89801  2.37887  2.77519  2.98518  4.58477  3.61503
          0.02318  4.17189  4.89423  0.61958  0.77255  0.48576  0.95510
    249   2.78608  4.59216  3.57155  3.21266  3.77358  3.51823  4.19105  3.11655  3.09788  2.10837  3.86275  3.54670  1.21426  3.51319  3.38871  2.97706  3.14259  2.92598  5.30136  4.00749    255 p - - -
          2.68618  4.42225  2.77519  2.73123  3.46354  2.40513  3.72494  3.29354  2.67741  2.69355  4.24690  2.90347  2.73739  3.18146  2.89801  2.37887  2.77519  2.98518  4.58477  3.61503
          0.02318  4.17189  4.89423  0.61958  0.77255  0.48576  0.95510
    250   3.17731  4.52770  4.79376  4.29377  3.45317  4.43159  4.93438  1.95307  4.14034  1.46273  3.29500  4.51065  4.75085  4.38957  4.31508  3.81752  3.44201  1.10899  5.41528  4.22203    256 v - - -
          2.68618  4.42225  2.77519  2.73123  3.46354  2.40513  3.72494  3.29354  2.67741  2.69355  4.24690  2.90347  2.73739  3.18146  2.89801  2.37887  2.77519  2.98518  4.58477  3.61503
          0.02318  4.17189  4.89423  0.61958  0.77255  0.48576  0.95510
    251   3.08163  4.81638  3.81580  3.75833  4.87434  0.38747  4.84968  4.55733  3.97972  4.16979  5.15549  3.98147  4.21612  4.28075  4.17281  3.26377  3.58596  4.02759  5.87966  4.98999    257 G - - -
          2.68618  4.42225  2.77519  2.73123  3.46354  2.40513  3.72494  3.29354  2.67741  2.69355  4.24690  2.90347  2.73739  3.18146  2.89801  2.37887  2.77519  2.98518  4.58477  3.61503
          0.02318  4.17189  4.89423  0.61958  0.77255  0.48576  0.95510
    252   1.94134  4.38775  3.51877  2.52739  3.59126  3.63730  3.95466  2.25337  2.94019  2.56434  3.51937  3.39340  4.03937  3.26003  3.30005  2.90682  2.91428  2.01162  5.07516  3.83365    258 a - - -
          2.68618  4.42225  2.77519  2.73123  3.46354  2.40513  3.72494  3.29354  2.67741  2.69355  4.24690  2.90347  2.73739  3.18146  2.89801  2.37887  2.77519  2.98518  4.58477  3.61503
          0.02318  4.17189  4.89423  0.61958  0.77255  0.48576  0.95510
    253   2.18419  5.01754  2.45702  2.11410  4.30724  3.39470  3.63139  3.75608  2.41476  2.93153  4.08487  2.88816  3.81572  2.52973  2.90054  2.35035  2.88791  3.37967  5.49132  4.11111    259 e - - -
          2.68618  4.42225  2.77519  2.73123  3.46354  2.40513  3.72494  3.29354  2.67741  2.69355  4.24690  2.90347  2.73739  3.18146  2.89801  2.37887  2.77519  2.98518  4.58477  3.61503
          0.02318  4.17189  4.89423  0.61958  0.77255  0.48576  0.95510
    254   1.83940  5.02012  2.74987  2.08974  4.35077  3.39871  3.71527  3.77374  2.48382  3.34372  4.16361  2.93434  3.87436  2.08398  2.92080  2.73748  2.99467  3.41530  5.54880  4.19203    260 a - - -
          2.68618  4.42225  2.77519  2.73123  3.46354  2.40513  3.72494  3.29354  2.67741  2.69355  4.24690  2.90347  2.73739  3.18146  2.89801  2.37887  2.77519  2.98518  4.58477  3.61503
          0.02318  4.17189  4.89423  0.61958  0.77255  0.48576  0.95510
    255   2.02669  4.26302  3.79577  3.34693  3.90593  3.30401  4.26359  2.83617  3.28167  2.85913  3.82629  3.54324  3.94459  3.58799  3.58004  2.70394  1.43980  2.09751  5.39686  4.18498    261 t - - -
          2.68618  4.42225  2.77519  2.73123  3.46354  2.40513  3.72494  3.29354  2.67741  2.69355  4.24690  2.90347  2.73739  3.18146  2.89801  2.37887  2.77519  2.98518  4.58477  3.61503
          0.02318  4.17189  4.89423  0.61958  0.77255  0.48576  0.95510
    256   2.15830  4.66779  3.00942  2.68180  4.34201  1.56809  3.90929  3.74268  2.19374  3.36894  4.20312  3.11421  3.86652  3.09487  3.06649  2.67991  2.94810  3.33286  5.58881  4.29753    262 g - - -
          2.68618  4.42225  2.77519  2.73123  3.46354  2.40513  3.72494  3.29354  2.67741  2.69355  4.24690  2.90347  2.73739  3.18146  2.89801  2.37887  2.77519  2.98518  4.58477  3.61503
          0.02318  4.17189  4.89423  0.61958  0.77255  0.48576  0.95510
    257   2.37926  5.25961  2.19920  1.58151  4.55941  3.35595  2.85121  4.04220  2.53812  3.55030  4.33750  2.82535  3.85118  2.82699  3.05590  2.72501  3.03202  3.63239  5.71171  4.28230    263 e - - -
          2.68618  4.42225  2.77519  2.73123  3.46354  2.40513  3.72494  3.29354  2.67741  2.69355  4.24690  2.90347  2.73739  3.18146  2.89801  2.37887  2.77519  2.98518  4.58477  3.61503
          0.02318  4.17189  4.89423  0.61958  0.77255  0.48576  0.95510
    258   2.97240  4.34861  4.59412  4.03175  1.96938  4.10210  4.16084  2.48835  3.87402  1.37810  3.10537  4.11530  4.41039  3.99023  3.95723  3.41643  3.19820  2.16381  3.30465  3.11605    264 l - - -
          2.68618  4.42225  2.77519  2.73123  3.46354  2.40513  3.72494  3.29354  2.67741  2.69355  4.24690  2.90347  2.73739  3.18146  2.89801  2.37887  2.77519  2.98518  4.58477  3.61503
          0.02318  4.17189  4.89423  0.61958  0.77255  0.48576  0.95510
    259   3.48851  4.80227  4.96830  4.46624  2.24880  4.64400  4.66699  2.37938  4.31635  0.77528  2.98007  4.64060  4.83863  4.37756  4.39856  4.02524  3.71279  2.54645  4.86885  3.49989    265 l - - -
          2.68618  4.42225  2.77519  2.73123  3.46354  2.40513  3.72494  3.29354  2.67741  2.69355  4.24690  2.90347  2.73739  3.18146  2.89801  2.37887  2.77519  2.98518  4.58477  3.61503
          0.02318  4.17189  4.89423  0.61958  0.77255  0.48576  0.95510
    260   2.35112  4.85212  3.10621  2.26663  4.11853  3.50194  3.67686  3.49686  2.34437  2.61503  3.94286  3.05204  3.89930  2.83385  1.88750  2.75238  2.93713  3.19022  5.34126  4.04408    266 r - - -
          2.68618  4.42225  2.77519  2.73123  3.46354  2.40513  3.72494  3.29354  2.67741  2.69355  4.24690  2.90347  2.73739  3.18146  2.89801  2.37887  2.77519  2.98518  4.58477  3.61503
          0.02318  4.17189  4.89423  0.61958  0.77255  0.48576  0.95510
    261   2.29379  2.70109  3.19042  2.31398  3.90236  3.46605  3.73788  3.27349  2.52265  2.93306  3.78610  3.11278  3.88807  2.93565  2.23295  2.72281  2.87541  2.98550  5.22127  3.94156    267 r - - -
          2.68618  4.42225  2.77519  2.73123  3.46354  2.40513  3.72494  3.29354  2.67741  2.69355  4.24690  2.90347  2.73739  3.18146  2.89801  2.37887  2.77519  2.98518  4.58477  3.61503
          0.02318  4.17189  4.89423  0.61958  0.77255  0.48576  0.95510
    262   3.24568  4.52114  5.04856  4.51416  3.45970  4.64273  5.10289  1.38180  4.40286  1.43794  3.24791  4.71637  4.87222  4.57183  4.53987  4.01240  3.48784  1.41653  5.47577  4.34259    268 i - - -
          2.68618  4.42225  2.77519  2.73123  3.46354  2.40513  3.72494  3.29354  2.67741  2.69355  4.24690  2.90347  2.73739  3.18146  2.89801  2.37887  2.77519  2.98518  4.58477  3.61503
          0.02318  4.17189  4.89423  0.61958  0.77255  0.48576  0.95510
    263   2.49396  4.34642  3.46608  2.98062  3.78854  1.85384  3.97958  3.09203  2.94169  2.45639  3.74056  3.32083  3.89055  3.26533  3.29540  2.24104  2.83485  2.34924  5.20769  3.96063    269 g - - -
          2.68618  4.42225  2.77519  2.73123  3.46354  2.40513  3.72494  3.29354  2.67741  2.69355  4.24690  2.90347  2.73739  3.18146  2.89801  2.37887  2.77519  2.98518  4.58477  3.61503
          0.02318  4.17189  4.89423  0.61958  0.77255  0.48576  0.95510
    264   2.09701  5.20004  2.30296  2.02864  4.51406  3.36879  3.65777  3.99019  2.08689  3.49307  4.26636  2.51949  3.83096  2.77844  2.96035  2.67987  2.97001  3.57693  5.64879  4.23246    270 e - - -
          2.68618  4.42225  2.77519  2.73123  3.46354  2.40513  3.72494  3.29354  2.67741  2.69355  4.24690  2.90347  2.73739  3.18146  2.89801  2.37887  2.77519  2.98518  4.58477  3.61503
          0.02318  4.17189  4.89423  0.61958  0.77255  0.48576  0.95510
    265   2.35593  4.78622  3.04610  2.50440  4.03710  3.45633  3.66830  2.85231  2.18315  3.05241  3.87918  3.01033  3.85617  2.20219  2.85775  2.38504  2.87176  3.12433  5.30306  3.98735    271 k - - -
          2.68618  4.42225  2.77519  2.73123  3.46354  2.40513  3.72494  3.29354  2.67741  2.69355  4.24690  2.90347  2.73739  3.18146  2.89801  2.37887  2.77519  2.98518  4.58477  3.61503
          0.02318  4.17189  4.89423  0.61958  0.77255  0.48576  0.95510
    266   1.93647  4.34202  3.60468  3.12102  3.60769  3.48389  4.04440  2.82514  3.04788  1.65712  3.55598  3.44955  2.88295  3.37601  3.36371  2.82557  2.90567  2.61450  5.11694  3.89023    272 l - - -
          2.68618  4.42225  2.77519  2.73123  3.46354  2.40513  3.72494  3.29354  2.67741  2.69355  4.24690  2.90347  2.73739  3.18146  2.89801  2.37887  2.77519  2.98518  4.58477  3.61503
          0.02318  4.17189  4.89423  0.61958  0.77255  0.48576  0.95510
    267   2.95921  5.44139  1.80502  1.97588  4.79712  1.53514  3.84671  4.29954  2.84093  3.81622  4.65536  2.79968  3.91644  3.01174  3.41738  2.87270  3.25344  3.87431  5.98494  4.51137    273 g - - -
          2.68618  4.42225  2.77519  2.73123  3.46354  2.40513  3.72494  3.29354  2.67741  2.69355  4.24690  2.90347  2.73739  3.18146  2.89801  2.37887  2.77519  2.98518  4.58477  3.61503
          0.02318  4.17189  4.89423  0.61958  0.77255  0.48576  0.95510
    268   2.32053  4.46349  3.33677  2.45162  3.62155  3.55522  3.78662  2.54470  2.68861  2.09471  3.55214  3.22107  3.93910  3.04963  2.64192  2.79632  2.86097  2.70666  5.03311  3.78024    274 l - - -
          2.68618  4.42225  2.77519  2.73123  3.46354  2.40513  3.72494  3.29354  2.67741  2.69355  4.24690  2.90347  2.73739  3.18146  2.89801  2.37887  2.77519  2.98518  4.58477  3.61503
          0.02318  4.17189  4.89423  0.61958  0.77255  0.48576  0.95510
    269   2.72145  5.13288  2.02872  1.82313  4.43520  3.36977  3.67555  3.88685  2.49742  3.42783  4.21718  2.85603  2.99549  2.80549  3.00228  2.68782  2.96829  2.84595  5.61114  4.20689    275 e - - -
          2.68618  4.42225  2.77519  2.73123  3.46354  2.40513  3.72494  3.29354  2.67741  2.69355  4.24690  2.90347  2.73739  3.18146  2.89801  2.37887  2.77519  2.98518  4.58477  3.61503
          0.02318  4.17189  4.89423  0.61958  0.77255  0.48576  0.95510
    270   2.69301  5.10379  2.46667  2.35503  4.42859  3.40938  3.62885  3.88685  2.35026  3.39683  4.17232  2.89467  2.67769  2.30936  2.17287  2.66541  2.92667  3.48960  5.55012  4.17078    276 r - - -
          2.68618  4.42225  2.77519  2.73123  3.46354  2.40513  3.72494  3.29354  2.67741  2.69355  4.24690  2.90347  2.73739  3.18146  2.89801  2.37887  2.77519  2.98518  4.58477  3.61503
          0.02318  4.17189  4.89423  0.61958  0.77255  0.48576  0.95510
    271   2.78159  5.16388  1.80287  1.72507  3.07703  3.37292  3.71553  3.87321  2.58505  3.42925  4.24844  2.85818  3.86723  2.86481  3.09883  2.74484  3.03270  3.50687  5.60572  4.18319    277 e - - -
          2.68618  4.42225  2.77519  2.73123  3.46354  2.40513  3.72494  3.29354  2.67741  2.69355  4.24690  2.90347  2.73739  3.18146  2.89801  2.37887  2.77519  2.98518  4.58477  3.61503
          0.02318  4.17189  4.89423  0.61958  0.77255  0.48576  0.95510
    272   1.96747  4.60345  3.17439  2.64910  3.88853  2.83548  3.75852  2.69291  2.09810  2.92070  3.77841  3.11534  3.88342  2.96150  2.98147  2.71185  2.86654  2.94627  5.22531  3.94248    278 a - - -
          2.68597  4.42226  2.77521  2.73125  3.46355  2.40514  3.72496  3.29355  2.67742  2.69356  4.24691  2.90348  2.73741  3.18148  2.89802  2.37888  2.77521  2.98520  4.58478  3.61504
          0.11289  2.31004  4.89423  0.36093  1.19410  0.48576  0.95510
    273   2.06628  4.33140  4.43766  3.88880  3.51837  4.13562  4.56916  1.73642  3.79089  2.00762  3.39414  4.13357  4.48620  4.04392  4.01208  3.46111  3.17458  1.40072  5.24384  4.04712    280 v - - -
          2.68618  4.42225  2.77519  2.73123  3.46354  2.40513  3.72494  3.29354  2.67741  2.69355  4.24690  2.90347  2.73739  3.18146  2.89801  2.37887  2.77519  2.98518  4.58477  3.61503
          0.02318  4.17189  4.89423  0.61958  0.77255  0.48576  0.95510
    274   2.88199  5.23174  2.98926  1.69162  4.61575  3.53342  3.65175  4.03057  1.69278  3.49318  4.29997  3.01478  3.94438  2.77260  2.15934  2.84659  3.09025  3.65178  5.58677  4.28664    281 e - - -
          2.68618  4.42225  2.77519  2.73123  3.46354  2.40513  3.72494  3.29354  2.67741  2.69355  4.24690  2.90347  2.73739  3.18146  2.89801  2.37887  2.77519  2.98518  4.58477  3.61503
          0.02318  4.17189  4.89423  0.61958  0.77255  0.48576  0.95510
    275   1.78014  4.30033  3.72856  3.23285  3.72600  3.45194  4.14727  2.25358  3.16557  2.67556  3.65353  3.51713  4.00240  3.47790  3.48131  2.80780  1.82826  2.44589  5.23044  4.00847    282 a - - -
          2.68618  4.42225  2.77519  2.73123  3.46354  2.40513  3.72494  3.29354  2.67741  2.69355  4.24690  2.90347  2.73739  3.18146  2.89801  2.37887  2.77519  2.98518  4.58477  3.61503
          0.02318  4.17189  4.89423  0.61958  0.77255  0.48576  0.95510
    276   3.29287  4.66287  4.44880  3.99570  1.34747  4.20237  3.61985  3.17630  3.85378  2.69455  3.78444  3.96602  4.53214  2.85327  3.97624  3.51862  3.51513  3.02188  2.42771  1.79577    283 f - - -
          2.68618  4.42225  2.77519  2.73123  3.46354  2.40513  3.72494  3.29354  2.67741  2.69355  4.24690  2.90347  2.73739  3.18146  2.89801  2.37887  2.77519  2.98518  4.58477  3.61503
          0.02318  4.17189  4.89423  0.61958  0.77255  0.48576  0.95510
    277   2.76277  4.28986  3.97993  3.43366  3.30375  3.82765  3.00715  1.48862  3.28268  2.28018  3.33803  3.72489  4.20466  3.59579  3.52677  3.12936  3.00576  1.96440  4.89610  3.63230    284 i - - -
          2.68618  4.42225  2.77519  2.73123  3.46354  2.40513  3.72494  3.29354  2.67741  2.69355  4.24690  2.90347  2.73739  3.18146  2.89801  2.37887  2.77519  2.98518  4.58477  3.61503
          0.02318  4.17189  4.89423  0.61958  0.77255  0.48576  0.95510
    278   2.18160  5.17935  2.31066  1.82514  4.49298  3.36721  3.66225  3.96537  2.23729  3.47650  4.25308  2.84340  3.83119  2.78517  2.97386  2.42966  2.96751  3.55719  5.63902  4.22560    285 e - - -
          2.68618  4.42225  2.77519  2.73123  3.46354  2.40513  3.72494  3.29354  2.67741  2.69355  4.24690  2.90347  2.73739  3.18146  2.89801  2.37887  2.77519  2.98518  4.58477  3.61503
          0.02318  4.17189  4.89423  0.61958  0.77255  0.48576  0.95510
    279   2.42268  4.93403  3.00339  2.44792  4.22550  3.44976  3.63025  3.64982  2.10321  2.86742  4.01027  2.56337  3.84412  2.76264  2.26965  2.37425  2.88870  3.29960  5.40679  4.07029    286 k - - -
          2.68618  4.42225  2.77519  2.73123  3.46354  2.40513  3.72494  3.29354  2.67741  2.69355  4.24690  2.90347  2.73739  3.18146  2.89801  2.37887  2.77519  2.98518  4.58477  3.61503
          0.02318  4.17189  4.89423  0.61958  0.77255  0.48576  0.95510
    280   2.88163  5.30349  2.67523  1.44993  4.64576  3.44038  3.69673  4.09510  1.95171  3.57345  4.38136  2.91183  3.91658  2.44989  2.74432  2.82565  3.11378  3.70161  5.69480  4.33041    287 e - - -
          2.68618  4.42225  2.77519  2.73123  3.46354  2.40513  3.72494  3.29354  2.67741  2.69355  4.24690  2.90347  2.73739  3.18146  2.89801  2.37887  2.77519  2.98518  4.58477  3.61503
          0.02318  4.17189  4.89423  0.61958  0.77255  0.48576  0.95510
    281   2.71686  4.99680  3.00818  1.78074  4.29336  3.47847  3.63622  2.98446  2.04858  3.25651  4.06306  2.98300  3.87309  2.76727  2.35943  2.71859  2.93849  3.35719  5.43907  4.11282    288 e - - -
          2.68618  4.42225  2.77519  2.73123  3.46354  2.40513  3.72494  3.29354  2.67741  2.69355  4.24690  2.90347  2.73739  3.18146  2.89801  2.37887  2.77519  2.98518  4.58477  3.61503
          0.02318  4.17189  4.89423  0.61958  0.77255  0.48576  0.95510
    282   2.72867  5.22269  2.32735  2.03669  4.54830  3.37817  3.64498  4.02860  2.41368  3.51418  4.28054  2.56475  3.83106  1.97357  2.56708  2.67778  2.96772  3.60548  5.65360  4.23916    289 q - - -
          2.68618  4.42225  2.77519  2.73123  3.46354  2.40513  3.72494  3.29354  2.67741  2.69355  4.24690  2.90347  2.73739  3.18146  2.89801  2.37887  2.77519  2.98518  4.58477  3.61503
          0.02318  4.17189  4.89423  0.61958  0.77255  0.48576  0.95510
    283   2.85542  5.18157  3.14888  2.55804  4.56461  3.56431  2.83534  3.97416  1.94398  3.43753  4.23970  2.68550  3.94194  2.33190  1.74766  2.83079  3.05528  3.60115  5.52888  4.24399    290 r - - -
          2.68618  4.42225  2.77519  2.73123  3.46354  2.40513  3.72494  3.29354  2.67741  2.69355  4.24690  2.90347  2.73739  3.18146  2.89801  2.37887  2.77519  2.98518  4.58477  3.61503
          0.02318  4.17189  4.89423  0.61958  0.77255  0.48576  0.95510
    284   2.76596  4.71379  3.18177  1.64784  2.64990  3.58862  3.70419  3.25262  2.72757  2.85465  3.78902  3.17895  3.99263  3.05642  3.13792  2.85494  3.00062  3.01021  4.76860  2.63974    291 e - - -
          2.68618  4.42225  2.77519  2.73123  3.46354  2.40513  3.72494  3.29354  2.67741  2.69355  4.24690  2.90347  2.73739  3.18146  2.89801  2.37887  2.77519  2.98518  4.58477  3.61503
          0.02318  4.17189  4.89423  0.61958  0.77255  0.48576  0.95510
    285   2.36850  4.84023  3.05538  2.50002  4.09931  3.46828  3.65438  2.89251  2.37648  3.10207  3.92302  2.60846  3.86161  2.44916  2.17104  2.69442  2.88811  3.18506  5.33254  4.01601    292 r - - -
          2.68618  4.42225  2.77519  2.73123  3.46354  2.40513  3.72494  3.29354  2.67741  2.69355  4.24690  2.90347  2.73739  3.18146  2.89801  2.37887  2.77519  2.98518  4.58477  3.61503
          0.02318  4.17189  4.89423  0.61958  0.77255  0.48576  0.95510
    286   3.74815  4.98020  4.71545  4.37671  1.61288  4.48767  2.04033  3.58235  4.22913  2.94757  4.14894  4.12599  4.78655  4.18577  4.27229  3.83144  3.95973  3.45441  2.48424  1.24659    293 y - - -
          2.68618  4.42225  2.77519  2.73123  3.46354  2.40513  3.72494  3.29354  2.67741  2.69355  4.24690  2.90347  2.73739  3.18146  2.89801  2.37887  2.77519  2.98518  4.58477  3.61503
          0.02318  4.17189  4.89423  0.61958  0.77255  0.48576  0.95510
    287   2.37422  4.50194  4.19334  3.71184  1.77090  3.98956  3.75177  2.93054  3.60531  2.52307  3.59211  3.83192  4.36085  3.78148  3.79133  3.30502  3.27463  2.77364  4.09904  1.50287    294 y - - -
          2.68618  4.42225  2.77519  2.73123  3.46354  2.40513  3.72494  3.29354  2.67741  2.69355  4.24690  2.90347  2.73739  3.18146  2.89801  2.37887  2.77519  2.98518  4.58477  3.61503
          0.02318  4.17189  4.89423  0.61958  0.77255  0.48576  0.95510
    288   3.29645  4.59549  5.02311  4.46381  2.42085  4.58120  4.83787  1.39346  4.33152  1.24990  3.00520  4.63911  4.78166  4.40288  4.40799  3.93025  3.52057  2.17968  5.11597  3.93324    295 l - - -
          2.68618  4.42225  2.77519  2.73123  3.46354  2.40513  3.72494  3.29354  2.67741  2.69355  4.24690  2.90347  2.73739  3.18146  2.89801  2.37887  2.77519  2.98518  4.58477  3.61503
          0.02318  4.17189  4.89423  0.61958  0.77255  0.48576  0.95510
    289   2.67672  5.04089  2.49039  1.93401  4.33205  3.41339  3.63248  3.77610  2.37856  2.65602  4.10381  2.90394  3.83108  2.75705  2.25812  2.66109  2.90956  3.40224  5.49743  4.12522    296 e - - -
          2.68618  4.42225  2.77519  2.73123  3.46354  2.40513  3.72494  3.29354  2.67741  2.69355  4.24690  2.90347  2.73739  3.18146  2.89801  2.37887  2.77519  2.98518  4.58477  3.61503
          0.02318  4.17189  4.89423  0.61958  0.77255  0.48576  0.95510
    290   2.71969  5.09875  2.94629  2.21273  4.43057  3.45834  3.10660  3.87264  2.25767  3.37513  4.15678  2.94279  3.85698  2.21059  2.10992  2.35379  2.94174  3.48661  5.51521  4.16637    297 r - - -
          2.68618  4.42225  2.77519  2.73123  3.46354  2.40513  3.72494  3.29354  2.67741  2.69355  4.24690  2.90347  2.73739  3.18146  2.89801  2.37887  2.77519  2.98518  4.58477  3.61503
          0.02318  4.17189  4.89423  0.61958  0.77255  0.48576  0.95510
    291   2.88122  4.32712  4.30647  3.73056  2.40255  4.00648  4.26302  1.82379  3.60195  1.50543  3.07979  3.96476  4.32574  3.02381  3.78075  3.30412  3.10889  2.35977  4.83871  3.62788    298 l - - -
          2.68618  4.42225  2.77519  2.73123  3.46354  2.40513  3.72494  3.29354  2.67741  2.69355  4.24690  2.90347  2.73739  3.18146  2.89801  2.37887  2.77519  2.98518  4.58477  3.61503
          0.02318  4.17189  4.89423  0.61958  0.77255  0.48576  0.95510
    292   2.22734  4.31889  3.52391  3.01990  3.70401  3.38472  3.97959  2.98086  2.96566  1.93998  3.65209  3.35537  3.91363  3.28590  3.30696  1.99422  2.36283  2.71249  5.14151  3.90872    299 l - - -
          2.68618  4.42225  2.77519  2.73123  3.46354  2.40513  3.72494  3.29354  2.67741  2.69355  4.24690  2.90347  2.73739  3.18146  2.89801  2.37887  2.77519  2.98518  4.58477  3.61503
          0.02318  4.17189  4.89423  0.61958  0.77255  0.48576  0.95510
    293   2.77176  5.25566  1.93239  1.79249  4.55788  3.35717  2.88671  4.04119  2.52304  3.54583  4.32899  2.82518  3.84641  2.81603  3.04007  2.71536  2.50485  3.62857  5.70458  4.27539    300 e - - -
          2.68618  4.42225  2.77519  2.73123  3.46354  2.40513  3.72494  3.29354  2.67741  2.69355  4.24690  2.90347  2.73739  3.18146  2.89801  2.37887  2.77519  2.98518  4.58477  3.61503
          0.02318  4.17189  4.89423  0.61958  0.77255  0.48576  0.95510
    294   1.78568  4.28205  3.60497  3.06442  3.49156  3.53280  3.94558  2.74583  3.00171  2.54870  3.47219  3.41369  3.97960  3.30460  3.32632  2.82765  2.45209  2.19386  4.96519  2.90938    301 a - - -
          2.68618  4.42225  2.77519  2.73123  3.46354  2.40513  3.72494  3.29354  2.67741  2.69355  4.24690  2.90347  2.73739  3.18146  2.89801  2.37887  2.77519  2.98518  4.58477  3.61503
          0.02318  4.17189  4.89423  0.61958  0.77255  0.48576  0.95510
    295   3.52805  4.81916  4.67709  4.28231  1.74973  4.40109  3.65525  3.15274  4.12563  2.02206  3.76585  4.13968  4.70261  4.14541  4.18996  3.74196  3.74769  3.09119  3.82542  1.07128    302 y - - -
          2.68618  4.42225  2.77519  2.73123  3.46354  2.40513  3.72494  3.29354  2.67741  2.69355  4.24690  2.90347  2.73739  3.18146  2.89801  2.37887  2.77519  2.98518  4.58477  3.61503
          0.02318  4.17189  4.89423  0.61958  0.77255  0.48576  0.95510
    296   3.71402  5.00248  4.55902  4.20534  1.63506  4.43840  2.44606  3.60233  4.06696  2.95476  4.16032  4.06129  4.74920  4.09844  4.16720  3.78025  3.92878  3.47467  3.67744  0.96413    303 y - - -
          2.68618  4.42225  2.77519  2.73123  3.46354  2.40513  3.72494  3.29354  2.67741  2.69355  4.24690  2.90347  2.73739  3.18146  2.89801  2.37887  2.77519  2.98518  4.58477  3.61503
          0.02318  4.17189  4.89423  0.61958  0.77255  0.48576  0.95510
    297   2.38459  4.96919  3.05136  2.20748  4.26393  3.48544  3.63281  3.67665  1.98399  2.70605  4.03676  2.99508  3.87288  2.76536  2.16294  2.71560  2.92820  3.33273  5.41495  4.09545    304 k - - -
          2.68618  4.42225  2.77519  2.73123  3.46354  2.40513  3.72494  3.29354  2.67741  2.69355  4.24690  2.90347  2.73739  3.18146  2.89801  2.37887  2.77519  2.98518  4.58477  3.61503
          0.02318  4.17189  4.89423  0.61958  0.77255  0.48576  0.95510
    298   2.65835  4.71988  3.09559  2.27035  3.79968  3.49389  3.17441  3.32493  2.50091  2.56748  3.80228  3.05828  3.88701  2.52765  2.91449  2.72746  2.88742  3.03901  5.14788  2.47064    305 e - - -
          2.68618  4.42225  2.77519  2.73123  3.46354  2.40513  3.72494  3.29354  2.67741  2.69355  4.24690  2.90347  2.73739  3.18146  2.89801  2.37887  2.77519  2.98518  4.58477  3.61503
          0.02318  4.17189  4.89423  0.61958  0.77255  0.48576  0.95510
    299   2.13343  4.80436  2.18110  2.50632  4.53203  1.49231  3.94899  3.97213  2.89988  3.58195  4.40783  2.99308  3.85647  3.13297  3.38810  2.69199  3.01591  3.51362  5.78928  4.43079    306 g - - -
          2.68618  4.42225  2.77519  2.73123  3.46354  2.40513  3.72494  3.29354  2.67741  2.69355  4.24690  2.90347  2.73739  3.18146  2.89801  2.37887  2.77519  2.98518  4.58477  3.61503
          0.02318  4.17189  4.89423  0.61958  0.77255  0.48576  0.95510
    300   2.80356  4.32325  4.06112  3.54409  1.79779  2.86773  4.03043  2.61408  3.43718  1.68986  3.30907  3.76944  4.21728  3.67441  3.65059  3.14156  3.05726  2.48811  4.60784  3.19749    307 l - - -
          2.68618  4.42225  2.77519  2.73123  3.46354  2.40513  3.72494  3.29354  2.67741  2.69355  4.24690  2.90347  2.73739  3.18146  2.89801  2.37887  2.77519  2.98518  4.58477  3.61503
          0.02318  4.17189  4.89423  0.61958  0.77255  0.48576  0.95510
    301   1.90048  4.78130  2.99570  2.65422  4.27590  3.36240  3.86509  3.67029  2.59572  3.28507  4.16954  3.11048  3.91196  1.53603  2.95587  2.75796  3.01034  3.31821  5.53700  4.22721    308 q - - -
          2.68618  4.42225  2.77519  2.73123  3.46354  2.40513  3.72494  3.29354  2.67741  2.69355  4.24690  2.90347  2.73739  3.18146  2.89801  2.37887  2.77519  2.98518  4.58477  3.61503
          0.02318  4.17189  4.89423  0.61958  0.77255  0.48576  0.95510
    302   3.21435  5.31752  3.68333  2.94569  4.82586  3.80318  3.68455  4.14798  1.24964  3.54773  4.42289  3.32393  4.15339  2.81430  1.37155  3.19922  3.35973  3.82951  5.55154  4.41754    309 k - - -
          2.68618  4.42225  2.77519  2.73123  3.46354  2.40513  3.72494  3.29354  2.67741  2.69355  4.24690  2.90347  2.73739  3.18146  2.89801  2.37887  2.77519  2.98518  4.58477  3.61503
          0.02318  4.17189  4.89423  0.61958  0.77255  0.48576  0.95510
    303   2.64481  4.98737  2.92336  2.39723  4.31566  2.87819  3.62548  3.75888  2.05522  3.29644  4.07824  2.53624  3.82252  2.74750  2.52846  2.35141  2.51238  3.37867  5.47326  4.11209    310 k - - -
          2.68618  4.42225  2.77519  2.73123  3.46354  2.40513  3.72494  3.29354  2.67741  2.69355  4.24690  2.90347  2.73739  3.18146  2.89801  2.37887  2.77519  2.98518  4.58477  3.61503
          0.02318  4.17189  4.89423  0.61958  0.77255  0.48576  0.95510
    304   2.35918  4.28373  4.30362  3.74379  1.86417  3.95204  4.27179  2.30748  3.62757  1.85269  3.19962  3.95368  4.31121  3.83879  3.81103  3.26459  3.07681  1.91460  4.86421  3.61333    311 l - - -
          2.68618  4.42225  2.77519  2.73123  3.46354  2.40513  3.72494  3.29354  2.67741  2.69355  4.24690  2.90347  2.73739  3.18146  2.89801  2.37887  2.77519  2.98518  4.58477  3.61503
          0.02318  4.17189  4.89423  0.61958  0.77255  0.48576  0.95510
    305   1.07619  4.27005  3.92515  3.55374  3.98215  3.29145  4.44704  2.78597  3.48677  2.86121  3.91072  3.66095  3.98376  3.79122  3.74665  2.73140  2.92022  2.01734  5.53837  4.32469    312 a - - -
          2.68618  4.42225  2.77519  2.73123  3.46354  2.40513  3.72494  3.29354  2.67741  2.69355  4.24690  2.90347  2.73739  3.18146  2.89801  2.37887  2.77519  2.98518  4.58477  3.61503
          0.02318  4.17189  4.89423  0.61958  0.77255  0.48576  0.95510
    306   3.26693  4.55936  5.00537  4.46170  3.36363  4.61883  5.03632  1.68659  4.34118  1.16475  3.15379  4.67848  4.84054  4.49149  4.47289  3.98133  3.50478  1.50293  5.39529  4.28400    313 l - - -
          2.68618  4.42225  2.77519  2.73123  3.46354  2.40513  3.72494  3.29354  2.67741  2.69355  4.24690  2.90347  2.73739  3.18146  2.89801  2.37887  2.77519  2.98518  4.58477  3.61503
          0.02318  4.17189  4.89423  0.61958  0.77255  0.48576  0.95510
    307   1.82314  4.30726  4.18213  3.77907  3.82506  3.60165  4.59551  2.27405  3.69590  2.59859  3.71705  3.90625  4.21394  3.99158  3.93179  3.02734  3.05646  1.15562  5.49328  4.27965    314 v - - -
          2.68618  4.42225  2.77519  2.73123  3.46354  2.40513  3.72494  3.29354  2.67741  2.69355  4.24690  2.90347  2.73739  3.18146  2.89801  2.37887  2.77519  2.98518  4.58477  3.61503
          0.02318  4.17189  4.89423  0.61958  0.77255  0.48576  0.95510
    308   2.04652  4.35600  3.45418  3.07531  4.00126  1.47675  4.11924  3.27276  3.06532  2.39825  3.95723  3.36216  3.88014  3.39828  3.39842  2.64776  2.86779  2.93700  5.41622  4.16887    315 g - - -
          2.68618  4.42225  2.77519  2.73123  3.46354  2.40513  3.72494  3.29354  2.67741  2.69355  4.24690  2.90347  2.73739  3.18146  2.89801  2.37887  2.77519  2.98518  4.58477  3.61503
          0.02318  4.17189  4.89423  0.61958  0.77255  0.48576  0.95510
    309   2.80243  5.25674  1.58924  2.05835  4.58046  3.34132  3.73011  4.05401  2.60390  3.57631  4.37471  2.82555  2.91830  2.86886  3.13203  2.74732  2.52001  3.64618  5.75040  4.31874    316 d - - -
          2.68618  4.42225  2.77519  2.73123  3.46354  2.40513  3.72494  3.29354  2.67741  2.69355  4.24690  2.90347  2.73739  3.18146  2.89801  2.37887  2.77519  2.98518  4.58477  3.61503
          0.02318  4.17189  4.89423  0.61958  0.77255  0.48576  0.95510
    310   2.60214  4.78486  2.86439  2.14554  4.30093  2.66192  3.78868  3.73222  2.62451  3.32545  4.13541  2.99122  3.83311  2.94849  3.08327  1.74445  2.40901  3.33639  5.54511  4.20435    317 s - - -
          2.68618  4.42225  2.77519  2.73123  3.46354  2.40513  3.72494  3.29354  2.67741  2.69355  4.24690  2.90347  2.73739  3.18146  2.89801  2.37887  2.77519  2.98518  4.58477  3.61503
          0.02318  4.17189  4.89423  0.61958  0.77255  0.48576  0.95510
    311   1.95849  4.35319  3.47449  3.03178  3.94179  3.26101  4.05717  3.23143  2.99360  2.40930  3.89090  3.33735  3.87166  3.32792  3.34011  1.47029  2.84291  2.90400  5.35232  4.10003    318 s - - -
          2.68618  4.42225  2.77519  2.73123  3.46354  2.40513  3.72494  3.29354  2.67741  2.69355  4.24690  2.90347  2.73739  3.18146  2.89801  2.37887  2.77519  2.98518  4.58477  3.61503
          0.02318  4.17189  4.89423  0.61958  0.77255  0.48576  0.95510
    312   2.37870  4.69616  3.09243  2.54038  3.95252  3.44290  3.03536  3.35338  2.49866  2.98438  3.81697  3.03564  3.85054  2.86408  2.56491  2.19970  2.49026  2.75749  5.25332  3.94604    319 s - - -
          2.68618  4.42225  2.77519  2.73123  3.46354  2.40513  3.72494  3.29354  2.67741  2.69355  4.24690  2.90347  2.73739  3.18146  2.89801  2.37887  2.77519  2.98518  4.58477  3.61503
          0.02318  4.17189  4.89423  0.61958  0.77255  0.48576  0.95510
    313   1.90664  4.31351  4.20770  3.80743  3.82434  3.62794  4.62031  2.24309  3.72256  2.58542  3.71265  3.93296  4.23628  4.01926  3.95533  3.05508  3.07190  1.10795  5.50499  4.29056    320 v - - -
          2.68618  4.42225  2.77519  2.73123  3.46354  2.40513  3.72494  3.29354  2.67741  2.69355  4.24690  2.90347  2.73739  3.18146  2.89801  2.37887  2.77519  2.98518  4.58477  3.61503
          0.02318  4.17189  4.89423  0.61958  0.77255  0.48576  0.95510
    314   2.29758  4.33582  3.46437  2.92211  3.51475  2.91597  3.86449  2.22423  2.87407  2.18869  3.47516  2.74969  3.95962  3.18766  3.22570  2.81732  2.84581  2.57970  4.96238  3.72502    321 l - - -
          2.68618  4.42225  2.77519  2.73123  3.46354  2.40513  3.72494  3.29354  2.67741  2.69355  4.24690  2.90347  2.73739  3.18146  2.89801  2.37887  2.77519  2.98518  4.58477  3.61503
          0.02318  4.17189  4.89423  0.61958  0.77255  0.48576  0.95510
    315   2.60168  4.69010  3.13936  2.71178  4.34409  1.79488  3.85530  3.77462  2.54334  3.36219  4.18557  3.13447  3.87108  3.02657  1.98163  2.31370  2.93852  3.36056  5.54638  4.26322    322 g - - -
          2.68618  4.42225  2.77519  2.73123  3.46354  2.40513  3.72494  3.29354  2.67741  2.69355  4.24690  2.90347  2.73739  3.18146  2.89801  2.37887  2.77519  2.98518  4.58477  3.61503
          0.02318  4.17189  4.89423  0.61958  0.77255  0.48576  0.95510
    316   2.62596  4.24025  3.68513  3.11645  3.31074  3.64756  3.90579  1.96987  3.02203  2.13292  3.32001  3.46330  3.34337  2.87668  3.31554  2.91231  2.85764  2.47474  4.80777  2.90146    323 i - - -
          2.68618  4.42225  2.77519  2.73123  3.46354  2.40513  3.72494  3.29354  2.67741  2.69355  4.24690  2.90347  2.73739  3.18146  2.89801  2.37887  2.77519  2.98518  4.58477  3.61503
          0.02318  4.17189  4.89423  0.61958  0.77255  0.48576  0.95510
    317   1.41917  4.25447  3.60909  3.17545  4.09037  2.38079  4.17223  3.44305  3.16164  3.16849  4.01829  3.38486  3.81059  3.45282  3.49660  2.08100  2.78301  2.37505  5.47381  4.25484    324 a - - -
          2.68618  4.42225  2.77519  2.73123  3.46354  2.40513  3.72494  3.29354  2.67741  2.69355  4.24690  2.90347  2.73739  3.18146  2.89801  2.37887  2.77519  2.98518  4.58477  3.61503
          0.02318  4.17189  4.89423  0.61958  0.77255  0.48576  0.95510
    318   2.06705  5.00452  3.26516  2.67936  4.40263  3.56872  3.68610  3.77593  1.88836  3.31247  4.15026  3.13496  3.97272  2.82750  1.64891  2.87122  3.06771  3.44192  5.45938  4.20985    325 r - - -
          2.68618  4.42225  2.77519  2.73123  3.46354  2.40513  3.72494  3.29354  2.67741  2.69355  4.24690  2.90347  2.73739  3.18146  2.89801  2.37887  2.77519  2.98518  4.58477  3.61503
          0.02318  4.17189  4.89423  0.61958  0.77255  0.48576  0.95510
    319   3.66662  4.98319  4.65245  4.43311  0.62501  4.26611  4.04805  3.16482  4.33552  2.46953  3.85582  4.37105  4.72488  4.42269  4.38055  3.91425  3.97140  3.17599  4.22570  2.56233    326 F - - -
          2.68618  4.42225  2.77519  2.73123  3.46354  2.40513  3.72494  3.29354  2.67741  2.69355  4.24690  2.90347  2.73739  3.18146  2.89801  2.37887  2.77519  2.98518  4.58477  3.61503
          0.02318  4.17189  4.89423  0.61958  0.77255  0.48576  0.95510
    320   3.50942  4.88889  4.66973  4.32135  3.27856  4.35914  4.88456  2.50874  4.08677  0.57799  3.22623  4.56823  4.74956  4.38185  4.20951  3.98149  3.79359  2.62188  5.25526  4.04426    327 L - - -
          2.68618  4.42225  2.77519  2.73123  3.46354  2.40513  3.72494  3.29354  2.67741  2.69355  4.24690  2.90347  2.73739  3.18146  2.89801  2.37887  2.77519  2.98518  4.58477  3.61503
          0.02318  4.17189  4.89423  0.61958  0.77255  0.48576  0.95510
    321   2.36663  4.86991  2.81315  2.12581  4.24759  3.36433  3.74149  3.65853  2.56412  3.26412  4.08391  2.50587  3.85283  2.89989  3.02175  2.69068  1.84739  3.30187  5.49496  4.14951    328 t - - -
          2.68618  4.42225  2.77519  2.73123  3.46354  2.40513  3.72494  3.29354  2.67741  2.69355  4.24690  2.90347  2.73739  3.18146  2.89801  2.37887  2.77519  2.98518  4.58477  3.61503
          0.02318  4.17189  4.89423  0.61958  0.77255  0.48576  0.95510
    322   2.71826  5.15225  2.10523  2.33925  4.48613  2.80684  3.64024  3.94893  2.09710  3.44882  4.22352  2.88312  3.83947  2.75779  2.16614  2.68218  2.95413  3.54311  5.59412  4.20732    329 k - - -
          2.68618  4.42225  2.77519  2.73123  3.46354  2.40513  3.72494  3.29354  2.67741  2.69355  4.24690  2.90347  2.73739  3.18146  2.89801  2.37887  2.77519  2.98518  4.58477  3.61503
          0.02318  4.17189  4.89423  0.61958  0.77255  0.48576  0.95510
    323   2.63492  4.68995  3.10137  2.57323  3.91397  3.46702  3.70565  3.31949  2.22169  2.95936  3.80507  3.06237  2.59281  2.89360  2.91537  2.71163  2.24460  3.02787  5.22855  3.07859    330 k - - -
          2.68618  4.42225  2.77519  2.73123  3.46354  2.40513  3.72494  3.29354  2.67741  2.69355  4.24690  2.90347  2.73739  3.18146  2.89801  2.37887  2.77519  2.98518  4.58477  3.61503
          0.02318  4.17189  4.89423  0.61958  0.77255  0.48576  0.95510
    324   3.50942  4.88889  4.66973  4.32135  3.27856  4.35914  4.88456  2.50874  4.08677  0.57799  3.22623  4.56823  4.74956  4.38185  4.20951  3.98149  3.79359  2.62188  5.25526  4.04426    331 L - - -
          2.68618  4.42225  2.77519  2.73123  3.46354  2.40513  3.72494  3.29354  2.67741  2.69355  4.24690  2.90347  2.73739  3.18146  2.89801  2.37887  2.77519  2.98518  4.58477  3.61503
          0.02318  4.17189  4.89423  0.61958  0.77255  0.48576  0.95510
    325   3.08163  4.81638  3.81580  3.75833  4.87434  0.38747  4.84968  4.55733  3.97972  4.16979  5.15549  3.98147  4.21612  4.28075  4.17281  3.26377  3.58596  4.02759  5.87966  4.98999    332 G - - -
          2.68618  4.42225  2.77519  2.73123  3.46354  2.40513  3.72494  3.29354  2.67741  2.69355  4.24690  2.90347  2.73739  3.18146  2.89801  2.37887  2.77519  2.98518  4.58477  3.61503
          0.02318  4.17189  4.89423  0.61958  0.77255  0.48576  0.95510
    326   2.33382  4.20537  4.17486  3.59193  3.13609  3.84161  4.12627  2.47094  3.45206  1.47738  2.58257  3.81317  4.19114  3.67725  3.63276  3.13499  2.96854  2.36396  3.27290  3.56071    333 l - - -
          2.68618  4.42225  2.77519  2.73123  3.46354  2.40513  3.72494  3.29354  2.67741  2.69355  4.24690  2.90347  2.73739  3.18146  2.89801  2.37887  2.77519  2.98518  4.58477  3.61503
          0.02318  4.17189  4.89423  0.61958  0.77255  0.48576  0.95510
    327   2.67016  4.60327  3.10380  2.30456  3.80905  3.48104  3.80966  3.15207  2.67784  1.88131  3.74532  3.14682  3.93105  3.04350  3.06506  2.10111  2.92758  2.89768  5.19709  3.91183    334 l - - -
          2.68618  4.42225  2.77519  2.73123  3.46354  2.40513  3.72494  3.29354  2.67741  2.69355  4.24690  2.90347  2.73739  3.18146  2.89801  2.37887  2.77519  2.98518  4.58477  3.61503
          0.02318  4.17189  4.89423  0.61958  0.77255  0.48576  0.95510
    328   2.59385  4.38334  3.69452  3.31460  3.86386  3.39902  4.27158  2.86224  3.25085  2.78714  3.83782  3.56595  1.53368  3.59760  3.54282  2.82694  2.98561  1.74990  5.38928  4.14678    335 p - - -
          2.68618  4.42225  2.77519  2.73123  3.46354  2.40513  3.72494  3.29354  2.67741  2.69355  4.24690  2.90347  2.73739  3.18146  2.89801  2.37887  2.77519  2.98518  4.58477  3.61503
          0.02318  4.17189  4.89423  0.61958  0.77255  0.48576  0.95510
    329   2.36642  4.92441  2.96399  2.18112  4.20685  3.43069  3.62607  3.63567  2.13600  3.20131  3.99668  2.94320  3.82727  2.75756  2.49162  2.28091  2.86752  2.89307  5.40473  4.05630    336 k - - -
          2.68618  4.42225  2.77519  2.73123  3.46354  2.40513  3.72494  3.29354  2.67741  2.69355  4.24690  2.90347  2.73739  3.18146  2.89801  2.37887  2.77519  2.98518  4.58477  3.61503
          0.02318  4.17189  4.89423  0.61958  0.77255  0.48576  0.95510
    330   2.05226  4.38995  4.30213  3.75988  3.37206  4.04246  4.45639  1.89809  3.63993  1.39401  3.24846  4.02640  4.40681  3.89862  3.86412  3.36864  3.17569  2.09175  5.13842  3.96292    337 l - - -
          2.68618  4.42225  2.77519  2.73123  3.46354  2.40513  3.72494  3.29354  2.67741  2.69355  4.24690  2.90347  2.73739  3.18146  2.89801  2.37887  2.77519  2.98518  4.58477  3.61503
          0.02318  4.17189  4.89423  0.61958  0.77255  0.48576  0.95510
    331   2.00422  4.34870  4.45498  3.93728  3.61479  4.08290  4.65741  1.34911  3.84037  2.31320  3.47698  4.15856  4.49143  4.10853  4.06758  3.43879  3.19226  1.59348  5.36177  4.15817    338 i - - -
          2.68618  4.42225  2.77519  2.73123  3.46354  2.40513  3.72494  3.29354  2.67741  2.69355  4.24690  2.90347  2.73739  3.18146  2.89801  2.37887  2.77519  2.98518  4.58477  3.61503
          0.02318  4.17189  4.89423  0.61958  0.77255  0.48576  0.95510
    332   3.20278  4.48479  5.01602  4.53060  3.70679  4.61269  5.23969  1.33309  4.42705  2.19452  3.49592  4.72609  4.91094  4.68800  4.61340  4.01500  3.46990  0.98204  5.70590  4.49587    339 v - - -
          2.68618  4.42225  2.77519  2.73123  3.46354  2.40513  3.72494  3.29354  2.67741  2.69355  4.24690  2.90347  2.73739  3.18146  2.89801  2.37887  2.77519  2.98518  4.58477  3.61503
          0.02318  4.17189  4.89423  0.61958  0.77255  0.48576  0.95510
    333   3.22814  4.50344  5.03510  4.50432  3.50214  4.63277  5.10828  1.45209  4.39594  1.54399  3.29292  4.70564  4.87156  4.58071  4.54215  4.00340  3.47264  1.25547  5.50294  4.35562    340 v - - -
          2.68618  4.42225  2.77519  2.73123  3.46354  2.40513  3.72494  3.29354  2.67741  2.69355  4.24690  2.90347  2.73739  3.18146  2.89801  2.37887  2.77519  2.98518  4.58477  3.61503
          0.02318  4.17189  4.89423  0.61958  0.77255  0.48576  0.95510
    334   1.91646  4.26075  3.68260  3.37951  4.25195  3.11479  4.37458  3.37210  3.35325  3.25936  4.18585  3.49857  3.85303  3.67499  3.62853  2.57322  1.07932  2.97492  5.67288  4.47022    341 t - - -
          2.68618  4.42225  2.77519  2.73123  3.46354  2.40513  3.72494  3.29354  2.67741  2.69355  4.24690  2.90347  2.73739  3.18146  2.89801  2.37887  2.77519  2.98518  4.58477  3.61503
          0.02318  4.17189  4.89423  0.61958  0.77255  0.48576  0.95510
    335   3.12339  5.72639  0.97860  1.81171  5.01105  3.30580  3.90945  4.55307  2.99312  4.04803  4.93100  2.77049  3.96126  3.08797  3.62487  2.98490  3.42681  4.11662  6.18763  4.65776    342 d - - -
          2.68618  4.42225  2.77519  2.73123  3.46354  2.40513  3.72494  3.29354  2.67741  2.69355  4.24690  2.90347  2.73739  3.18146  2.89801  2.37887  2.77519  2.98518  4.58477  3.61503
          0.02318  4.17189  4.89423  0.61958  0.77255  0.48576  0.95510
    336   2.63160  4.96039  2.43983  2.37406  3.26265  3.40669  3.62516  3.68354  2.40197  3.24105  4.02914  2.35926  3.10759  2.75381  2.51997  2.62951  2.86623  3.31889  5.43587  4.06530    343 n - - -
          2.68618  4.42225  2.77519  2.73123  3.46354  2.40513  3.72494  3.29354  2.67741  2.69355  4.24690  2.90347  2.73739  3.18146  2.89801  2.37887  2.77519  2.98518  4.58477  3.61503
          0.02318  4.17189  4.89423  0.61958  0.77255  0.48576  0.95510
    337   2.60853  4.23289  3.66148  3.09545  3.32036  3.62439  3.89551  2.45718  3.01840  1.88172  3.33447  3.44404  3.14646  3.30728  3.31911  2.49821  2.84360  2.48174  4.80744  2.89519    344 l - - -
          2.68618  4.42225  2.77519  2.73123  3.46354  2.40513  3.72494  3.29354  2.67741  2.69355  4.24690  2.90347  2.73739  3.18146  2.89801  2.37887  2.77519  2.98518  4.58477  3.61503
          0.02318  4.17189  4.89423  0.61958  0.77255  0.48576  0.95510
    338   2.24990  4.83455  2.79613  2.11797  4.32407  2.62121  3.79117  3.75373  2.63698  3.34701  4.16214  2.97314  2.05695  2.95275  3.10067  2.67410  2.94230  3.36407  5.56777  4.22054    345 p - - -
          2.68618  4.42225  2.77519  2.73123  3.46354  2.40513  3.72494  3.29354  2.67741  2.69355  4.24690  2.90347  2.73739  3.18146  2.89801  2.37887  2.77519  2.98518  4.58477  3.61503
          0.02318  4.17189  4.89423  0.61958  0.77255  0.48576  0.95510
    339   2.37791  5.10504  2.78701  1.82594  4.42169  3.40332  3.63340  3.87791  2.11353  3.39363  4.17081  2.88652  3.04879  2.51042  2.83220  2.66602  2.92897  3.48353  5.55421  4.17132    346 e - - -
          2.68619  4.42227  2.77494  2.73125  3.46355  2.40514  3.72496  3.29355  2.67742  2.69356  4.24691  2.90348  2.73741  3.18148  2.89802  2.37888  2.77521  2.98520  4.58478  3.61505
          0.12187  2.23263  4.89423  0.34723  1.22635  0.48576  0.95510
    340   2.76942  5.17823  2.60699  1.47648  4.50658  3.37016  3.70213  3.97104  2.50614  3.49371  4.28982  2.86343  3.14790  2.52529  2.98704  2.40738  3.02187  3.57445  5.66311  4.26203    348 e - - -
          2.68618  4.42225  2.77519  2.73123  3.46354  2.40513  3.72494  3.29354  2.67741  2.69355  4.24690  2.90347  2.73739  3.18146  2.89801  2.37887  2.77519  2.98518  4.58477  3.61503
          0.02318  4.17189  4.89423  0.61958  0.77255  0.48576  0.95510
    341   2.40830  4.93849  2.87777  2.15981  4.21884  3.40793  3.01015  3.65525  2.42170  3.22328  4.01879  2.26467  3.82294  2.77434  2.89274  2.43664  2.87626  2.93873  5.43124  4.07028    349 e - - -
          2.68618  4.42225  2.77519  2.73123  3.46354  2.40513  3.72494  3.29354  2.67741  2.69355  4.24690  2.90347  2.73739  3.18146  2.89801  2.37887  2.77519  2.98518  4.58477  3.61503
          0.02318  4.17189  4.89423  0.61958  0.77255  0.48576  0.95510
    342   3.14765  5.31666  3.57113  2.85523  4.80692  3.76631  3.65831  4.13498  1.47043  3.53426  4.38939  3.26032  4.11175  2.37487  1.36789  3.12369  3.29739  3.80321  5.55083  4.39128    350 r - - -
          2.68618  4.42225  2.77519  2.73123  3.46354  2.40513  3.72494  3.29354  2.67741  2.69355  4.24690  2.90347  2.73739  3.18146  2.89801  2.37887  2.77519  2.98518  4.58477  3.61503
          0.02318  4.17189  4.89423  0.61958  0.77255  0.48576  0.95510
    343   2.34982  5.10255  2.43443  1.89588  4.43747  3.36193  3.66981  3.90189  2.48225  3.42966  4.21062  2.86196  2.96437  2.79648  2.98451  2.15393  2.94603  3.50044  5.60473  4.20299    351 e - - -
          2.68618  4.42225  2.77519  2.73123  3.46354  2.40513  3.72494  3.29354  2.67741  2.69355  4.24690  2.90347  2.73739  3.18146  2.89801  2.37887  2.77519  2.98518  4.58477  3.61503
          0.02318  4.17189  4.89423  0.61958  0.77255  0.48576  0.95510
    344   2.64414  4.94150  2.93524  2.16631  4.25763  3.41630  3.63981  3.69115  2.37720  3.24853  4.04152  2.94138  3.04296  2.77029  2.27381  2.44011  2.33802  3.32660  5.44318  4.09174    352 e - - -
          2.68618  4.42225  2.77519  2.73123  3.46354  2.40513  3.72494  3.29354  2.67741  2.69355  4.24690  2.90347  2.73739  3.18146  2.89801  2.37887  2.77519  2.98518  4.58477  3.61503
          0.02318  4.17189  4.89423  0.61958  0.77255  0.48576  0.95510
    345   2.42529  4.42265  4.54538  4.00239  3.37115  4.22230  4.63484  1.57321  3.87215  1.35330  3.22224  4.23879  4.54752  4.10404  4.05989  3.55896  3.27196  1.98449  5.21057  4.05103    353 l - - -
          2.68618  4.42225  2.77519  2.73123  3.46354  2.40513  3.72494  3.29354  2.67741  2.69355  4.24690  2.90347  2.73739  3.18146  2.89801  2.37887  2.77519  2.98518  4.58477  3.61503
          0.02318  4.17189  4.89423  0.61958  0.77255  0.48576  0.95510
    346   2.65209  4.30358  3.62260  2.62588  3.43829  3.66533  3.94032  2.11226  2.99809  2.17370  3.39157  3.44336  3.08820  3.30034  3.32590  2.92536  2.88665  2.03976  4.93500  3.71066    354 v - - -
          2.68618  4.42225  2.77519  2.73123  3.46354  2.40513  3.72494  3.29354  2.67741  2.69355  4.24690  2.90347  2.73739  3.18146  2.89801  2.37887  2.77519  2.98518  4.58477  3.61503
          0.02318  4.17189  4.89423  0.61958  0.77255  0.48576  0.95510
    347   2.37116  5.10842  2.51072  2.10394  4.43495  3.39861  3.09278  3.90326  2.10961  3.40043  4.15860  2.87315  3.80606  2.70809  2.38454  2.62103  2.88449  3.49007  5.54550  4.15212    355 e - - -
          2.68618  4.42225  2.77519  2.73123  3.46354  2.40513  3.72494  3.29354  2.67741  2.69355  4.24690  2.90347  2.73739  3.18146  2.89801  2.37887  2.77519  2.98518  4.58477  3.61503
          0.02318  4.17189  4.89423  0.61958  0.77255  0.48576  0.95510
    348   2.74576  5.23698  2.27127  2.02133  4.54749  2.42473  2.88198  4.03032  2.47749  3.52714  4.30107  2.82992  3.83564  2.28923  2.98646  2.69208  2.99014  3.61242  5.67907  4.25445    356 e - - -
          2.68618  4.42225  2.77519  2.73123  3.46354  2.40513  3.72494  3.29354  2.67741  2.69355  4.24690  2.90347  2.73739  3.18146  2.89801  2.37887  2.77519  2.98518  4.58477  3.61503
          0.02318  4.17189  4.89423  0.61958  0.77255  0.48576  0.95510
    349   3.21369  4.61513  4.53355  4.02185  2.73961  4.21957  4.14358  2.64917  3.75895  1.08749  3.24290  4.15718  4.53843  4.00140  3.89262  3.58883  3.44577  2.68226  2.18991  2.97467    357 l - - -
          2.68618  4.42225  2.77519  2.73123  3.46354  2.40513  3.72494  3.29354  2.67741  2.69355  4.24690  2.90347  2.73739  3.18146  2.89801  2.37887  2.77519  2.98518  4.58477  3.61503
          0.02318  4.17189  4.89423  0.61958  0.77255  0.48576  0.95510
    350   2.75552  5.25384  2.23430  2.07796  4.56726  2.32148  3.67647  4.05252  2.50440  3.54898  4.32426  2.52928  2.98194  2.47351  3.02349  2.69880  3.00317  3.63161  5.70267  4.27155    358 e - - -
          2.68618  4.42225  2.77519  2.73123  3.46354  2.40513  3.72494  3.29354  2.67741  2.69355  4.24690  2.90347  2.73739  3.18146  2.89801  2.37887  2.77519  2.98518  4.58477  3.61503
          0.22136  4.17189  1.69747  0.61958  0.77255  0.48576  0.95510
    351   2.72518  5.02503  2.69420  1.77260  4.35094  3.36285  3.63817  3.75841  2.02639  3.31944  4.14080  2.87614  3.82942  2.78086  2.74970  2.71027  2.45566  3.40196  5.50461  4.15701    359 e - - -
          2.68618  4.42225  2.77519  2.73123  3.46354  2.40513  3.72494  3.29354  2.67741  2.69355  4.24690  2.90347  2.73739  3.18146  2.89801  2.37887  2.77519  2.98518  4.58477  3.61503
          0.02819  3.97872  4.70106  0.61958  0.77255  0.68165  0.70478
    352   2.29050  4.44472  3.27607  2.70847  3.52031  3.50115  3.69920  2.98462  2.58644  2.66080  3.54156  3.15312  3.88345  2.67298  2.61863  2.74137  2.81901  2.73957  3.67344  2.91795    360 a - - -
          2.68618  4.42225  2.77519  2.73123  3.46354  2.40513  3.72494  3.29354  2.67741  2.69355  4.24690  2.90347  2.73739  3.18146  2.89801  2.37887  2.77519  2.98518  4.58477  3.61503
          0.02819  3.97872  4.70106  0.61958  0.77255  0.68165  0.70478
    353   2.27745  4.62114  3.05893  2.54822  3.83615  3.42024  3.04912  3.23669  2.46872  2.88410  3.74333  3.03034  3.83697  2.35319  2.86471  2.67984  2.83689  2.50840  5.16393  3.86407    361 a - - -
          2.68618  4.42225  2.77519  2.73123  3.46354  2.40513  3.72494  3.29354  2.67741  2.69355  4.24690  2.90347  2.73739  3.18146  2.89801  2.37887  2.77519  2.98518  4.58477  3.61503
          0.02819  3.97872  4.70106  0.61958  0.77255  0.68165  0.70478
    354   2.48368  4.57539  2.82197  2.54925  4.26406  3.14511  3.84429  3.72358  2.70708  3.33743  4.16481  2.32135  2.02840  3.03581  3.12413  2.18226  2.85375  3.28752  5.53858  4.21483    362 p - - -
          2.68618  4.42225  2.77519  2.73123  3.46354  2.40513  3.72494  3.29354  2.67741  2.69355  4.24690  2.90347  2.73739  3.18146  2.89801  2.37887  2.77519  2.98518  4.58477  3.61503
          0.14736  3.97872  2.13449  0.61958  0.77255  0.68165  0.70478
    355   2.65334  4.42965  3.32519  3.22342  4.36579  0.74377  4.34423  3.96317  3.40341  3.61847  4.59417  3.48950  3.82049  3.72832  3.64045  2.82499  3.13385  3.49330  5.46338  4.46739    363 g - - -
          2.68624  4.42232  2.77526  2.73078  3.46360  2.40519  3.72501  3.29360  2.67747  2.69343  4.24696  2.90353  2.73746  3.18153  2.89807  2.37870  2.77526  2.98525  4.58483  3.61510
          0.33322  1.29759  4.58541  0.67039  0.71643  0.60013  0.79571
    356   2.04590  4.65406  2.83065  2.09462  4.14285  2.58638  3.74533  3.53818  2.59716  3.17272  4.00200  2.95650  3.77815  2.92204  3.04133  2.59763  2.44424  3.17176  5.42283  4.10096    366 a - - -
          2.68618  4.42225  2.77519  2.73123  3.46354  2.40513  3.72494  3.29354  2.67741  2.69355  4.24690  2.90347  2.73739  3.18146  2.89801  2.37887  2.77519  2.98518  4.58477  3.61503
          0.02813  3.98088  4.70323  0.61958  0.77255  0.38111  1.14917
    357   2.81564  5.06011  3.17083  2.33835  4.39815  3.55687  3.64078  3.78959  1.73344  3.31229  4.13010  3.06303  3.93553  2.77034  1.84093  2.81617  3.02164  2.80190  5.45659  4.17550    367 k - - -
          2.68618  4.42225  2.77519  2.73123  3.46354  2.40513  3.72494  3.29354  2.67741  2.69355  4.24690  2.90347  2.73739  3.18146  2.89801  2.37887  2.77519  2.98518  4.58477  3.61503
          0.02318  4.17189  4.89423  0.61958  0.77255  0.48576  0.95510
    358   3.21267  4.48849  5.04046  4.55431  3.70178  4.63407  5.25834  1.16930  4.45206  2.18107  3.48728  4.74825  4.92430  4.70759  4.63434  4.03700  3.47821  1.11286  5.70990  4.50437    368 v - - -
          2.68618  4.42225  2.77519  2.73123  3.46354  2.40513  3.72494  3.29354  2.67741  2.69355  4.24690  2.90347  2.73739  3.18146  2.89801  2.37887  2.77519  2.98518  4.58477  3.61503
          0.02318  4.17189  4.89423  0.61958  0.77255  0.48576  0.95510
    359   2.66210  4.18267  3.93446  3.36419  3.12958  3.72797  3.07257  1.86824  3.24573  2.31180  3.27273  3.62865  4.09668  3.50681  3.47606  3.00971  2.89467  2.00398  4.66987  2.75674    369 i - - -
          2.68618  4.42225  2.77519  2.73123  3.46354  2.40513  3.72494  3.29354  2.67741  2.69355  4.24690  2.90347  2.73739  3.18146  2.89801  2.37887  2.77519  2.98518  4.58477  3.61503
          0.02318  4.17189  4.89423  0.61958  0.77255  0.48576  0.95510
    360   2.94654  4.54539  3.75570  2.54379  1.45253  3.85708  3.73658  3.00768  3.24330  2.60290  3.62736  3.58590  4.23443  3.50211  3.52731  3.15649  3.17878  2.82903  4.25941  2.22791    370 f - - -
          2.68618  4.42225  2.77519  2.73123  3.46354  2.40513  3.72494  3.29354  2.67741  2.69355  4.24690  2.90347  2.73739  3.18146  2.89801  2.37887  2.77519  2.98518  4.58477  3.61503
          0.02318  4.17189  4.89423  0.61958  0.77255  0.48576  0.95510
    361   2.25315  4.87686  2.75085  1.81988  4.38232  3.30982  3.80079  3.80575  2.64454  3.40183  4.21889  2.96211  3.85214  2.96069  3.10821  1.73116  2.96887  3.40894  5.61537  4.25829    371 s - - -
          2.68618  4.42225  2.77519  2.73123  3.46354  2.40513  3.72494  3.29354  2.67741  2.69355  4.24690  2.90347  2.73739  3.18146  2.89801  2.37887  2.77519  2.98518  4.58477  3.61503
          0.02318  4.17189  4.89423  0.61958  0.77255  0.48576  0.95510
    362   2.69770  5.03939  2.79295  1.91499  4.37124  3.39829  3.66582  3.81271  2.13708  3.35586  4.14908  2.91170  3.84420  2.79670  2.86989  1.99835  2.59763  3.43384  5.53714  4.16876    372 e - - -
          2.68618  4.42225  2.77519  2.73123  3.46354  2.40513  3.72494  3.29354  2.67741  2.69355  4.24690  2.90347  2.73739  3.18146  2.89801  2.37887  2.77519  2.98518  4.58477  3.61503
          0.02318  4.17189  4.89423  0.61958  0.77255  0.48576  0.95510
    363   2.91980  5.28297  1.05120  2.29089  4.76860  3.27262  3.92688  4.30275  2.96303  3.86069  4.72243  2.85045  3.92383  3.11112  3.53360  2.25479  3.25994  3.85365  6.00392  4.53303    373 d - - -
          2.68618  4.42225  2.77519  2.73123  3.46354  2.40513  3.72494  3.29354  2.67741  2.69355  4.24690  2.90347  2.73739  3.18146  2.89801  2.37887  2.77519  2.98518  4.58477  3.61503
          0.02318  4.17189  4.89423  0.61958  0.77255  0.48576  0.95510
    364   1.80529  4.72604  2.37656  2.53611  4.38409  2.68974  3.85217  3.82761  2.72250  3.41832  4.22086  3.01049  3.81887  3.01577  3.19243  1.89140  2.90335  3.38745  5.62899  4.28663    374 a - - -
          2.68618  4.42225  2.77519  2.73123  3.46354  2.40513  3.72494  3.29354  2.67741  2.69355  4.24690  2.90347  2.73739  3.18146  2.89801  2.37887  2.77519  2.98518  4.58477  3.61503
          0.02318  4.17189  4.89423  0.61958  0.77255  0.48576  0.95510
    365   2.74464  5.22804  2.28607  2.27923  4.54814  2.35950  3.66471  4.02779  2.07845  3.52326  4.29729  2.41941  3.83753  2.47106  2.95890  2.69307  2.98859  3.60989  5.67279  4.25400    375 k - - -
          2.68618  4.42225  2.77519  2.73123  3.46354  2.40513  3.72494  3.29354  2.67741  2.69355  4.24690  2.90347  2.73739  3.18146  2.89801  2.37887  2.77519  2.98518  4.58477  3.61503
          0.02318  4.17189  4.89423  0.61958  0.77255  0.48576  0.95510
    366   2.67059  4.72710  3.07020  1.68744  3.96045  3.49059  3.75796  3.15582  2.57230  2.59032  3.82370  3.08105  3.91009  2.93807  2.99869  2.75063  2.62141  2.61328  5.31067  4.00262    376 e - - -
          2.68618  4.42225  2.77519  2.73123  3.46354  2.40513  3.72494  3.29354  2.67741  2.69355  4.24690  2.90347  2.73739  3.18146  2.89801  2.37887  2.77519  2.98518  4.58477  3.61503
          0.02318  4.17189  4.89423  0.61958  0.77255  0.48576  0.95510
    367   3.27217  4.62181  4.74124  4.37699  3.59470  4.37540  5.05972  0.76851  4.21145  2.13031  3.49468  4.58230  4.78750  4.53542  4.37543  3.90919  3.56986  1.90212  5.54014  4.29774    377 i - - -
          2.68618  4.42225  2.77519  2.73123  3.46354  2.40513  3.72494  3.29354  2.67741  2.69355  4.24690  2.90347  2.73739  3.18146  2.89801  2.37887  2.77519  2.98518  4.58477  3.61503
          0.02318  4.17189  4.89423  0.61958  0.77255  0.48576  0.95510
    368   2.36361  5.18416  2.20891  1.59421  4.51127  3.35194  3.70692  3.96862  2.55370  3.50449  4.29798  2.84348  3.84938  2.84141  3.06848  2.71599  2.52043  3.56880  5.68381  4.26751    378 e - - -
          2.68618  4.42225  2.77519  2.73123  3.46354  2.40513  3.72494  3.29354  2.67741  2.69355  4.24690  2.90347  2.73739  3.18146  2.89801  2.37887  2.77519  2.98518  4.58477  3.61503
          0.02318  4.17189  4.89423  0.61958  0.77255  0.48576  0.95510
    369   2.37430  5.39503  2.01903  1.29532  4.71611  3.32469  3.78456  4.19323  2.71490  3.71569  4.53418  2.80075  3.89191  2.93428  3.26795  2.81768  3.17057  3.77811  5.88800  4.42594    379 e - - -
          2.68618  4.42225  2.77519  2.73123  3.46354  2.40513  3.72494  3.29354  2.67741  2.69355  4.24690  2.90347  2.73739  3.18146  2.89801  2.37887  2.77519  2.98518  4.58477  3.61503
          0.02318  4.17189  4.89423  0.61958  0.77255  0.48576  0.95510
    370   2.44937  4.42789  4.55552  4.01267  3.36747  4.23131  4.64321  1.57913  3.88151  1.33310  3.21671  4.24872  4.55430  4.11188  4.06768  3.56862  3.27891  1.98757  5.21321  4.05544    380 l - - -
          2.68618  4.42225  2.77519  2.73123  3.46354  2.40513  3.72494  3.29354  2.67741  2.69355  4.24690  2.90347  2.73739  3.18146  2.89801  2.37887  2.77519  2.98518  4.58477  3.61503
          0.02318  4.17189  4.89423  0.61958  0.77255  0.48576  0.95510
    371   3.29156  4.57040  5.06131  4.52336  3.38668  4.66926  5.10189  1.29707  4.40241  1.29940  3.17111  4.73742  4.88175  4.55213  4.53063  4.03951  3.53044  1.69484  5.43919  4.32666    381 i - - -
          2.68618  4.42225  2.77519  2.73123  3.46354  2.40513  3.72494  3.29354  2.67741  2.69355  4.24690  2.90347  2.73739  3.18146  2.89801  2.37887  2.77519  2.98518  4.58477  3.61503
          0.02318  4.17189  4.89423  0.61958  0.77255  0.48576  0.95510
    372   2.34181  4.62351  3.14432  2.31181  3.82262  2.93598  3.70492  2.87781  2.54688  2.39601  3.71420  3.07787  3.87516  2.90499  2.57761  2.70863  2.84658  2.92651  5.16390  3.87404    382 e - - -
          2.68618  4.42225  2.77519  2.73123  3.46354  2.40513  3.72494  3.29354  2.67741  2.69355  4.24690  2.90347  2.73739  3.18146  2.89801  2.37887  2.77519  2.98518  4.58477  3.61503
          0.02318  4.17189  4.89423  0.61958  0.77255  0.48576  0.95510
    373   2.17328  4.86690  2.86641  2.21939  4.13875  2.45562  3.68215  3.56442  2.49938  3.16200  3.97803  2.53415  3.84227  2.83642  2.96566  2.67430  2.89564  3.22941  5.39680  3.34612    383 a - - -
          2.68618  4.42225  2.77519  2.73123  3.46354  2.40513  3.72494  3.29354  2.67741  2.69355  4.24690  2.90347  2.73739  3.18146  2.89801  2.37887  2.77519  2.98518  4.58477  3.61503
          0.02318  4.17189  4.89423  0.61958  0.77255  0.48576  0.95510
    374   2.33625  4.98959  2.78143  2.01198  4.33841  3.38400  3.69382  3.77345  2.25940  3.33528  4.13794  2.92386  3.84837  2.83392  2.92831  1.84837  2.94724  3.40101  5.53262  4.16994    384 s - - -
          2.68618  4.42225  2.77519  2.73123  3.46354  2.40513  3.72494  3.29354  2.67741  2.69355  4.24690  2.90347  2.73739  3.18146  2.89801  2.37887  2.77519  2.98518  4.58477  3.61503
          0.02318  4.17189  4.89423  0.61958  0.77255  0.48576  0.95510
    375   2.81235  5.34029  2.02167  2.04267  4.65140  2.27655  3.70715  4.14549  2.20630  3.63287  4.41647  2.35422  3.85622  2.83638  3.09029  2.74123  3.06557  3.71770  5.78224  4.33507    385 d - - -
          2.68618  4.42225  2.77519  2.73123  3.46354  2.40513  3.72494  3.29354  2.67741  2.69355  4.24690  2.90347  2.73739  3.18146  2.89801  2.37887  2.77519  2.98518  4.58477  3.61503
          0.02318  4.17189  4.89423  0.61958  0.77255  0.48576  0.95510
    376   2.00298  4.25656  3.86301  3.32031  3.48707  3.66850  4.12423  1.85581  3.24522  2.43981  3.43212  3.62154  3.03873  3.52891  3.53231  2.97865  2.92708  1.96278  5.02725  3.81499    386 i - - -
          2.68618  4.42225  2.77519  2.73123  3.46354  2.40513  3.72494  3.29354  2.67741  2.69355  4.24690  2.90347  2.73739  3.18146  2.89801  2.37887  2.77519  2.98518  4.58477  3.61503
          0.02318  4.17189  4.89423  0.61958  0.77255  0.48576  0.95510
    377   3.24719  5.38720  2.66025  0.66358  4.77676  3.49454  4.12204  4.29308  3.04373  3.86623  4.83885  3.14955  4.11689  3.33886  3.47555  3.20540  3.55751  3.95009  5.89065  4.62790    387 E - - -
          2.68618  4.42225  2.77519  2.73123  3.46354  2.40513  3.72494  3.29354  2.67741  2.69355  4.24690  2.90347  2.73739  3.18146  2.89801  2.37887  2.77519  2.98518  4.58477  3.61503
          0.02318  4.17189  4.89423  0.61958  0.77255  0.48576  0.95510
    378   3.34301  4.63997  5.05625  4.49280  2.39512  4.61993  4.85831  1.63343  4.35988  1.04611  2.95550  4.67613  4.80093  4.40816  4.42622  3.96927  3.56286  2.27363  5.10790  3.94368    388 l - - -
          2.68618  4.42225  2.77519  2.73123  3.46354  2.40513  3.72494  3.29354  2.67741  2.69355  4.24690  2.90347  2.73739  3.18146  2.89801  2.37887  2.77519  2.98518  4.58477  3.61503
          0.02318  4.17189  4.89423  0.61958  0.77255  0.48576  0.95510
    379   3.40512  4.69779  5.05510  4.52450  3.23293  4.71030  5.06664  1.53341  4.35722  0.94856  3.03267  4.76345  4.89600  4.49373  4.46876  4.09263  3.63794  2.11459  5.33913  4.23487    389 l - - -
          2.68618  4.42225  2.77519  2.73123  3.46354  2.40513  3.72494  3.29354  2.67741  2.69355  4.24690  2.90347  2.73739  3.18146  2.89801  2.37887  2.77519  2.98518  4.58477  3.61503
          0.02318  4.17189  4.89423  0.61958  0.77255  0.48576  0.95510
    380   3.46993  4.78080  4.95577  4.45777  1.86757  4.61065  4.55116  2.41508  4.30725  0.90005  3.01167  4.59318  4.81567  4.35793  4.38010  3.98504  3.69333  2.57055  4.74886  3.32188    390 l - - -
          2.68618  4.42225  2.77519  2.73123  3.46354  2.40513  3.72494  3.29354  2.67741  2.69355  4.24690  2.90347  2.73739  3.18146  2.89801  2.37887  2.77519  2.98518  4.58477  3.61503
          0.02318  4.17189  4.89423  0.61958  0.77255  0.48576  0.95510
    381   1.85713  4.30597  3.49216  3.33286  4.56366  0.97261  4.46369  3.95179  3.49621  3.68456  4.53482  3.46264  3.82922  3.76156  3.77815  2.55416  2.88833  3.36926  5.88474  4.70499    391 g - - -
          2.68618  4.42225  2.77519  2.73123  3.46354  2.40513  3.72494  3.29354  2.67741  2.69355  4.24690  2.90347  2.73739  3.18146  2.89801  2.37887  2.77519  2.98518  4.58477  3.61503
          0.02318  4.17189  4.89423  0.61958  0.77255  0.48576  0.95510
    382   2.60332  4.62630  3.24358  2.84538  4.28430  3.30369  3.93925  3.75267  2.62497  3.36324  4.21566  3.22323  3.89760  3.13844  2.33152  1.21019  2.96802  3.34209  5.52983  4.24901    392 s - - -
          2.68618  4.42225  2.77519  2.73123  3.46354  2.40513  3.72494  3.29354  2.67741  2.69355  4.24690  2.90347  2.73739  3.18146  2.89801  2.37887  2.77519  2.98518  4.58477  3.61503
          0.02318  4.17189  4.89423  0.61958  0.77255  0.48576  0.95510
    383   1.87560  4.27612  3.53050  3.15529  4.38311  2.30103  4.23193  3.80513  3.18711  3.46966  4.27769  3.35131  3.77197  3.47466  3.53663  1.37681  2.28601  3.25941  5.70640  4.48381    393 s - - -
          2.68618  4.42225  2.77519  2.73123  3.46354  2.40513  3.72494  3.29354  2.67741  2.69355  4.24690  2.90347  2.73739  3.18146  2.89801  2.37887  2.77519  2.98518  4.58477  3.61503
          0.02318  4.17189  4.89423  0.61958  0.77255  0.48576  0.95510
    384   2.98473  4.36602  4.60149  4.02537  3.03216  4.15097  4.36458  1.54520  3.84842  1.43348  3.06865  4.17562  4.44976  4.01645  3.95948  3.46889  3.21249  2.29811  3.04866  3.53314    394 l - - -
          2.68618  4.42225  2.77519  2.73123  3.46354  2.40513  3.72494  3.29354  2.67741  2.69355  4.24690  2.90347  2.73739  3.18146  2.89801  2.37887  2.77519  2.98518  4.58477  3.61503
          0.02318  4.17189  4.89423  0.61958  0.77255  0.48576  0.95510
    385   3.24719  5.38720  2.66025  0.66358  4.77676  3.49454  4.12204  4.29308  3.04373  3.86623  4.83885  3.14955  4.11689  3.33886  3.47555  3.20540  3.55751  3.95009  5.89065  4.62790    395 E - - -
          2.68618  4.42225  2.77519  2.73123  3.46354  2.40513  3.72494  3.29354  2.67741  2.69355  4.24690  2.90347  2.73739  3.18146  2.89801  2.37887  2.77519  2.98518  4.58477  3.61503
          0.02318  4.17189  4.89423  0.61958  0.77255  0.48576  0.95510
    386   2.29444  4.80824  3.03149  2.51105  4.20951  3.38824  3.69720  3.63055  2.43836  3.21364  4.01984  2.54939  3.83693  2.84316  2.08490  2.41610  2.45848  3.26634  5.42573  4.09994    396 r - - -
          2.68618  4.42225  2.77519  2.73123  3.46354  2.40513  3.72494  3.29354  2.67741  2.69355  4.24690  2.90347  2.73739  3.18146  2.89801  2.37887  2.77519  2.98518  4.58477  3.61503
          0.02318  4.17189  4.89423  0.61958  0.77255  0.48576  0.95510
    387   2.36902  5.04162  2.51288  2.36831  4.36537  3.40764  3.62230  3.81624  2.17034  3.34139  4.11761  2.90389  3.82150  2.74068  2.12615  2.33814  2.89442  3.42666  5.50818  4.13490    397 r - - -
          2.68618  4.42225  2.77519  2.73123  3.46354  2.40513  3.72494  3.29354  2.67741  2.69355  4.24690  2.90347  2.73739  3.18146  2.89801  2.37887  2.77519  2.98518  4.58477  3.61503
          0.02318  4.17189  4.89423  0.61958  0.77255  0.48576  0.95510
    388   2.19719  4.26920  4.08534  3.54356  3.53209  3.80920  4.30200  1.71247  3.45934  2.41197  3.45193  3.81078  4.23873  3.73403  3.72219  3.13264  2.19780  1.79569  5.13010  3.92164    398 i - - -
          2.68618  4.42225  2.77519  2.73123  3.46354  2.40513  3.72494  3.29354  2.67741  2.69355  4.24690  2.90347  2.73739  3.18146  2.89801  2.37887  2.77519  2.98518  4.58477  3.61503
          0.02318  4.17189  4.89423  0.61958  0.77255  0.48576  0.95510
    389   0.65569  4.37047  3.79489  3.61304  4.37839  3.18469  4.59553  3.55093  3.63786  3.41765  4.42473  3.67787  3.95328  3.95273  3.85967  2.72248  3.02124  3.15169  5.77436  4.61249    399 A - - -
          2.68618  4.42225  2.77519  2.73123  3.46354  2.40513  3.72494  3.29354  2.67741  2.69355  4.24690  2.90347  2.73739  3.18146  2.89801  2.37887  2.77519  2.98518  4.58477  3.61503
          0.02318  4.17189  4.89423  0.61958  0.77255  0.48576  0.95510
    390   2.36929  5.21984  2.27715  1.79880  4.53598  2.73280  3.66787  4.01521  2.16619  3.51674  4.29155  2.83298  3.83431  2.79024  2.99086  2.68872  2.98511  3.59902  5.67253  4.25034    400 e - - -
          2.68618  4.42225  2.77519  2.73123  3.46354  2.40513  3.72494  3.29354  2.67741  2.69355  4.24690  2.90347  2.73739  3.18146  2.89801  2.37887  2.77519  2.98518  4.58477  3.61503
          0.02318  4.17189  4.89423  0.61958  0.77255  0.48576  0.95510
    391   2.38990  5.07826  3.35727  2.74439  4.50377  3.62476  3.68615  3.86203  1.81766  3.37104  4.21787  3.18171  4.01827  2.82445  1.40363  2.94954  3.13887  3.53117  5.48610  4.26494    401 r - - -
          2.68618  4.42225  2.77519  2.73123  3.46354  2.40513  3.72494  3.29354  2.67741  2.69355  4.24690  2.90347  2.73739  3.18146  2.89801  2.37887  2.77519  2.98518  4.58477  3.61503
          0.02318  4.17189  4.89423  0.61958  0.77255  0.48576  0.95510
    392   2.75677  4.54589  3.48466  2.94810  3.68535  3.63727  3.88331  2.91214  2.13330  1.58666  3.60418  3.35473  4.04480  3.14538  2.92185  2.94136  2.63180  2.72031  5.12863  3.89547    402 l - - -
          2.68618  4.42225  2.77519  2.73123  3.46354  2.40513  3.72494  3.29354  2.67741  2.69355  4.24690  2.90347  2.73739  3.18146  2.89801  2.37887  2.77519  2.98518  4.58477  3.61503
          0.02318  4.17189  4.89423  0.61958  0.77255  0.48576  0.95510
    393   2.17408  4.82155  2.15042  2.49510  4.54367  1.48219  3.94698  3.98571  2.90049  3.59321  4.41963  2.98577  3.85877  3.13039  3.39211  2.69824  3.02457  3.52694  5.79879  4.43637    403 g - - -
          2.68618  4.42225  2.77519  2.73123  3.46354  2.40513  3.72494  3.29354  2.67741  2.69355  4.24690  2.90347  2.73739  3.18146  2.89801  2.37887  2.77519  2.98518  4.58477  3.61503
          0.02318  4.17189  4.89423  0.61958  0.77255  0.48576  0.95510
    394   3.21781  4.49741  5.03275  4.54811  3.68211  4.62822  5.25011  1.04135  4.44147  2.15365  3.46911  4.74368  4.92009  4.69543  4.62223  4.03244  3.48410  1.26708  5.69692  4.49483    404 i - - -
          2.68618  4.42225  2.77519  2.73123  3.46354  2.40513  3.72494  3.29354  2.67741  2.69355  4.24690  2.90347  2.73739  3.18146  2.89801  2.37887  2.77519  2.98518  4.58477  3.61503
          0.02318  4.17189  4.89423  0.61958  0.77255  0.48576  0.95510
    395   2.80701  4.86930  2.94920  2.69697  4.32698  3.39351  3.94303  3.83520  2.68689  3.40093  4.30674  3.15774  1.29440  2.34684  3.02925  2.86817  3.13619  3.47778  5.57709  4.27355    405 p - - -
          2.68618  4.42225  2.77519  2.73123  3.46354  2.40513  3.72494  3.29354  2.67741  2.69355  4.24690  2.90347  2.73739  3.18146  2.89801  2.37887  2.77519  2.98518  4.58477  3.61503
          0.02318  4.17189  4.89423  0.61958  0.77255  0.48576  0.95510
    396   2.64044  4.30443  3.59494  3.06185  2.31319  3.61322  3.86901  2.78305  3.00131  1.98013  3.42411  2.77836  4.01461  3.29696  3.31641  2.45917  2.88527  2.57233  4.76503  3.43532    406 l - - -
          2.68618  4.42225  2.77519  2.73123  3.46354  2.40513  3.72494  3.29354  2.67741  2.69355  4.24690  2.90347  2.73739  3.18146  2.89801  2.37887  2.77519  2.98518  4.58477  3.61503
          0.02318  4.17189  4.89423  0.61958  0.77255  0.48576  0.95510
    397   2.87628  4.26426  4.49713  3.92395  3.23632  4.07479  4.39004  1.73464  3.78842  1.79752  3.20131  4.09916  4.39978  3.98476  3.93358  3.38769  3.11092  1.54994  4.93466  2.81951    407 v - - -
          2.68618  4.42225  2.77519  2.73123  3.46354  2.40513  3.72494  3.29354  2.67741  2.69355  4.24690  2.90347  2.73739  3.18146  2.89801  2.37887  2.77519  2.98518  4.58477  3.61503
          0.02318  4.17189  4.89423  0.61958  0.77255  0.48576  0.95510
    398   2.62227  4.65074  3.11144  2.31172  3.85275  3.48049  3.70641  2.74076  2.54570  2.88283  3.73860  3.06625  2.64344  2.54707  2.97257  2.70951  2.85569  2.55460  5.19110  3.89571    408 e - - -
          2.68618  4.42225  2.77519  2.73123  3.46354  2.40513  3.72494  3.29354  2.67741  2.69355  4.24690  2.90347  2.73739  3.18146  2.89801  2.37887  2.77519  2.98518  4.58477  3.61503
          0.02318  4.17189  4.89423  0.61958  0.77255  0.48576  0.95510
    399   3.01317  2.98771  4.85525  4.32430  3.59987  4.33148  4.87622  1.26842  4.20614  2.27105  3.45340  4.46164  4.67226  4.42966  4.35418  3.69559  3.27529  1.30012  5.40022  4.20044    409 i - - -
          2.68618  4.42225  2.77519  2.73123  3.46354  2.40513  3.72494  3.29354  2.67741  2.69355  4.24690  2.90347  2.73739  3.18146  2.89801  2.37887  2.77519  2.98518  4.58477  3.61503
          0.02318  4.17189  4.89423  0.61958  0.77255  0.48576  0.95510
    400   1.87101  4.25873  3.54957  3.30550  4.45243  3.02560  4.38089  3.83619  3.37204  3.56805  4.40989  3.42744  3.79411  3.66252  3.66587  0.96570  2.81962  3.27660  5.80523  4.58731    410 s - - -
          2.68618  4.42225  2.77519  2.73123  3.46354  2.40513  3.72494  3.29354  2.67741  2.69355  4.24690  2.90347  2.73739  3.18146  2.89801  2.37887  2.77519  2.98518  4.58477  3.61503
          0.02318  4.17189  4.89423  0.61958  0.77255  0.48576  0.95510
    401   2.04194  4.21910  3.77939  3.22605  2.28364  3.64561  3.92254  2.67035  3.14734  2.39902  3.34025  3.52771  4.04340  3.41424  3.41969  2.92980  2.47049  2.46990  4.71346  2.76987    411 a - - -
          2.68618  4.42225  2.77519  2.73123  3.46354  2.40513  3.72494  3.29354  2.67741  2.69355  4.24690  2.90347  2.73739  3.18146  2.89801  2.37887  2.77519  2.98518  4.58477  3.61503
          0.02318  4.17189  4.89423  0.61958  0.77255  0.48576  0.95510
    402   3.20035  4.89602  3.84141  3.73115  4.68341  3.56714  4.77452  4.31821  3.81659  3.90709  4.97654  4.00286  0.42122  4.19565  4.01875  3.37948  3.66719  3.92703  5.77610  4.81140    412 P - - -
          2.68618  4.42225  2.77519  2.73123  3.46354  2.40513  3.72494  3.29354  2.67741  2.69355  4.24690  2.90347  2.73739  3.18146  2.89801  2.37887  2.77519  2.98518  4.58477  3.61503
          0.11289  4.17189  2.39334  0.61958  0.77255  0.48576  0.95510
    403   2.23019  4.32765  3.52077  3.00548  3.57399  3.53597  3.95310  2.63570  2.94505  2.32630  3.52290  2.69262  3.98608  3.27276  3.28519  2.83744  2.87322  1.78850  5.05445  3.81221    413 v - - -
          2.68618  4.42225  2.77519  2.73123  3.46354  2.40513  3.72494  3.29354  2.67741  2.69355  4.24690  2.90347  2.73739  3.18146  2.89801  2.37887  2.77519  2.98518  4.58477  3.61503
          0.02533  4.08433  4.80667  0.61958  0.77255  0.42887  1.05338
    404   2.08581  4.41831  3.33312  2.82081  3.75770  3.38759  3.86326  3.13764  2.79636  2.83347  3.70270  3.22414  3.88018  3.12244  3.18158  2.10792  2.12833  2.84957  5.15290  2.95068    414 a - - -
          2.68618  4.42225  2.77519  2.73123  3.46354  2.40513  3.72494  3.29354  2.67741  2.69355  4.24690  2.90347  2.73739  3.18146  2.89801  2.37887  2.77519  2.98518  4.58477  3.61503
          0.02318  4.17189  4.89423  0.61958  0.77255  0.48576  0.95510
    405   2.79258  5.29599  1.77834  1.88505  4.61207  2.68069  3.69756  4.09929  2.53261  3.59296  4.37574  2.81992  3.85270  2.82551  2.54257  2.72949  3.04368  3.67739  5.74408  4.30907    415 d - - -
          2.68618  4.42225  2.77519  2.73123  3.46354  2.40513  3.72494  3.29354  2.67741  2.69355  4.24690  2.90347  2.73739  3.18146  2.89801  2.37887  2.77519  2.98518  4.58477  3.61503
          0.02318  4.17189  4.89423  0.61958  0.77255  0.48576  0.95510
    406   3.06014  5.27175  3.33176  2.35924  4.71541  3.68490  3.66561  4.06977  1.74114  3.50507  4.34963  3.18018  4.06009  2.79232  1.29281  3.03652  3.23350  3.72940  5.55639  4.35315    416 r - - -
          2.68618  4.42225  2.77519  2.73123  3.46354  2.40513  3.72494  3.29354  2.67741  2.69355  4.24690  2.90347  2.73739  3.18146  2.89801  2.37887  2.77519  2.98518  4.58477  3.61503
          0.02318  4.17189  4.89423  0.61958  0.77255  0.48576  0.95510
    407   3.27963  4.56002  5.05317  4.51279  3.38493  4.65469  5.08505  1.40960  4.39452  1.25627  3.17019  4.72356  4.86962  4.54127  4.52109  4.02222  3.51794  1.61824  5.42769  4.31653    417 l - - -
          2.68618  4.42225  2.77519  2.73123  3.46354  2.40513  3.72494  3.29354  2.67741  2.69355  4.24690  2.90347  2.73739  3.18146  2.89801  2.37887  2.77519  2.98518  4.58477  3.61503
          0.02318  4.17189  4.89423  0.61958  0.77255  0.48576  0.95510
    408   2.81153  4.25992  4.26890  3.71054  3.41410  3.96714  4.35462  1.86588  3.59842  1.96769  3.34235  3.95156  4.33355  3.85309  3.81393  2.66183  3.06029  1.40475  5.05454  3.85200    418 v - - -
          2.68618  4.42225  2.77519  2.73123  3.46354  2.40513  3.72494  3.29354  2.67741  2.69355  4.24690  2.90347  2.73739  3.18146  2.89801  2.37887  2.77519  2.98518  4.58477  3.61503
          0.02318  4.17189  4.89423  0.61958  0.77255  0.48576  0.95510
    409   3.44101  4.74726  5.02369  4.49712  3.18696  4.70735  5.03972  1.80987  4.31333  0.80422  2.99393  4.74965  4.89128  4.45592  4.42731  4.09362  3.67315  2.22200  5.30539  4.19819    419 l - - -
          2.68618  4.42225  2.77519  2.73123  3.46354  2.40513  3.72494  3.29354  2.67741  2.69355  4.24690  2.90347  2.73739  3.18146  2.89801  2.37887  2.77519  2.98518  4.58477  3.61503
          0.02318  4.17189  4.89423  0.61958  0.77255  0.48576  0.95510
    410   2.72853  5.04282  2.02169  2.35436  4.32900  3.37181  2.85828  3.80329  2.55259  3.36928  4.18130  2.89658  3.85780  2.86475  3.03853  2.71656  1.91612  3.43510  5.55689  4.16645    420 t - - -
          2.68618  4.42225  2.77519  2.73123  3.46354  2.40513  3.72494  3.29354  2.67741  2.69355  4.24690  2.90347  2.73739  3.18146  2.89801  2.37887  2.77519  2.98518  4.58477  3.61503
          0.02318  4.17189  4.89423  0.61958  0.77255  0.48576  0.95510
    411   2.77470  5.02493  3.13876  2.56005  4.39563  3.51806  3.64941  3.80048  1.69891  3.32293  4.13337  3.04808  3.91427  2.77875  2.01042  2.39931  2.53342  3.44416  5.46888  4.17732    421 k - - -
          2.68618  4.42225  2.77519  2.73123  3.46354  2.40513  3.72494  3.29354  2.67741  2.69355  4.24690  2.90347  2.73739  3.18146  2.89801  2.37887  2.77519  2.98518  4.58477  3.61503
          0.02318  4.17189  4.89423  0.61958  0.77255  0.48576  0.95510
    412   2.36962  4.37240  3.33783  2.96209  4.35432  1.66269  4.10739  3.78523  3.02043  3.42684  4.23572  3.25694  2.67597  3.32366  3.40446  2.04498  2.20925  3.27579  5.65810  4.40375    422 g - - -
          2.68618  4.42225  2.77519  2.73123  3.46354  2.40513  3.72494  3.29354  2.67741  2.69355  4.24690  2.90347  2.73739  3.18146  2.89801  2.37887  2.77519  2.98518  4.58477  3.61503
          0.02318  4.17189  4.89423  0.61958  0.77255  0.48576  0.95510
    413   2.86947  4.48004  2.80902  3.25375  2.04662  3.81885  3.74605  2.94293  3.20358  2.18364  3.56227  3.55745  4.18598  3.45222  3.50280  3.09176  3.09970  2.75708  4.31325  1.88969    423 y - - -
          2.68618  4.42225  2.77519  2.73123  3.46354  2.40513  3.72494  3.29354  2.67741  2.69355  4.24690  2.90347  2.73739  3.18146  2.89801  2.37887  2.77519  2.98518  4.58477  3.61503
          0.02318  4.17189  4.89423  0.61958  0.77255  0.48576  0.95510
    414   1.56612  4.30863  3.50462  3.02751  3.85621  2.59279  4.02425  2.51035  3.00403  2.92239  3.79588  3.33447  3.86166  3.31071  3.35610  2.21021  2.81047  2.85722  5.26380  4.02955    424 a - - -
          2.68618  4.42225  2.77519  2.73123  3.46354  2.40513  3.72494  3.29354  2.67741  2.69355  4.24690  2.90347  2.73739  3.18146  2.89801  2.37887  2.77519  2.98518  4.58477  3.61503
          0.02318  4.17189  4.89423  0.61958  0.77255  0.48576  0.95510
    415   3.08163  4.81638  3.81580  3.75833  4.87434  0.38747  4.84968  4.55733  3.97972  4.16979  5.15549  3.98147  4.21612  4.28075  4.17281  3.26377  3.58596  4.02759  5.87966  4.98999    425 G - - -
          2.68618  4.42225  2.77519  2.73123  3.46354  2.40513  3.72494  3.29354  2.67741  2.69355  4.24690  2.90347  2.73739  3.18146  2.89801  2.37887  2.77519  2.98518  4.58477  3.61503
          0.02318  4.17189  4.89423  0.61958  0.77255  0.48576  0.95510
    416   2.76643  4.23913  4.11798  3.56666  1.81093  3.82339  3.89248  2.24353  3.44927  2.33835  3.32801  3.74606  4.18863  3.65528  3.63467  2.56244  3.00011  2.47159  4.39789  2.43570    426 f - - -
          2.68618  4.42225  2.77519  2.73123  3.46354  2.40513  3.72494  3.29354  2.67741  2.69355  4.24690  2.90347  2.73739  3.18146  2.89801  2.37887  2.77519  2.98518  4.58477  3.61503
          0.02318  4.17189  4.89423  0.61958  0.77255  0.48576  0.95510
    417   2.68143  5.04663  2.29256  2.36366  4.41773  2.87747  3.67086  3.87580  2.43723  3.40487  4.18819  2.89956  3.83235  2.79781  1.96507  2.31332  2.93511  3.47530  5.57376  4.19300    427 r - - -
          2.68618  4.42225  2.77519  2.73123  3.46354  2.40513  3.72494  3.29354  2.67741  2.69355  4.24690  2.90347  2.73739  3.18146  2.89801  2.37887  2.77519  2.98518  4.58477  3.61503
          0.02318  4.17189  4.89423  0.61958  0.77255  0.48576  0.95510
    418   3.08163  4.81638  3.81580  3.75833  4.87434  0.38747  4.84968  4.55733  3.97972  4.16979  5.15549  3.98147  4.21612  4.28075  4.17281  3.26377  3.58596  4.02759  5.87966  4.98999    428 G - - -
          2.68618  4.42225  2.77519  2.73123  3.46354  2.40513  3.72494  3.29354  2.67741  2.69355  4.24690  2.90347  2.73739  3.18146  2.89801  2.37887  2.77519  2.98518  4.58477  3.61503
          0.02318  4.17189  4.89423  0.61958  0.77255  0.48576  0.95510
    419   1.25801  4.23752  3.66903  3.28873  4.16230  2.02541  4.27436  3.41931  3.28033  3.22259  4.09478  3.44287  3.82057  3.56894  3.58928  2.53763  2.79934  2.47787  5.56176  4.35208    429 a - - -
          2.68618  4.42225  2.77519  2.73123  3.46354  2.40513  3.72494  3.29354  2.67741  2.69355  4.24690  2.90347  2.73739  3.18146  2.89801  2.37887  2.77519  2.98518  4.58477  3.61503
          0.02318  4.17189  4.89423  0.61958  0.77255  0.48576  0.95510
    420   2.95716  4.33425  4.58203  4.01667  2.23445  4.10092  4.20191  1.85927  3.86592  1.49655  3.10888  4.11713  4.40945  3.99130  3.95791  3.41433  3.18363  2.37989  4.58735  2.52932    430 l - - -
          2.68618  4.42225  2.77519  2.73123  3.46354  2.40513  3.72494  3.29354  2.67741  2.69355  4.24690  2.90347  2.73739  3.18146  2.89801  2.37887  2.77519  2.98518  4.58477  3.61503
          0.02318  4.17189  4.89423  0.61958  0.77255  0.48576  0.95510
    421   1.94430  4.27737  3.67605  3.17848  2.72249  3.42781  4.05923  2.83077  3.12603  2.62986  3.58703  3.46734  3.96403  3.42072  3.43902  2.77421  1.72587  2.59192  5.08438  3.83754    431 t - - -
          2.68618  4.42225  2.77519  2.73123  3.46354  2.40513  3.72494  3.29354  2.67741  2.69355  4.24690  2.90347  2.73739  3.18146  2.89801  2.37887  2.77519  2.98518  4.58477  3.61503
          0.02318  4.17189  4.89423  0.61958  0.77255  0.48576  0.95510
    422   3.50942  4.88889  4.66973  4.32135  3.27856  4.35914  4.88456  2.50874  4.08677  0.57799  3.22623  4.56823  4.74956  4.38185  4.20951  3.98149  3.79359  2.62188  5.25526  4.04426    432 L - - -
          2.68618  4.42225  2.77519  2.73123  3.46354  2.40513  3.72494  3.29354  2.67741  2.69355  4.24690  2.90347  2.73739  3.18146  2.89801  2.37887  2.77519  2.98518  4.58477  3.61503
          0.02318  4.17189  4.89423  0.61958  0.77255  0.48576  0.95510
    423   2.41087  4.45069  4.46754  3.92758  3.33289  4.17710  4.58608  1.87213  3.79272  1.16685  3.18435  4.18100  4.51230  4.03299  3.99133  3.51313  3.27189  2.09154  5.18237  4.02760    433 l - - -
          2.68618  4.42225  2.77519  2.73123  3.46354  2.40513  3.72494  3.29354  2.67741  2.69355  4.24690  2.90347  2.73739  3.18146  2.89801  2.37887  2.77519  2.98518  4.58477  3.61503
          0.02318  4.17189  4.89423  0.61958  0.77255  0.48576  0.95510
    424   3.24719  5.38720  2.66025  0.66358  4.77676  3.49454  4.12204  4.29308  3.04373  3.86623  4.83885  3.14955  4.11689  3.33886  3.47555  3.20540  3.55751  3.95009  5.89065  4.62790    434 E - - -
          2.68618  4.42225  2.77519  2.73123  3.46354  2.40513  3.72494  3.29354  2.67741  2.69355  4.24690  2.90347  2.73739  3.18146  2.89801  2.37887  2.77519  2.98518  4.58477  3.61503
          0.02318  4.17189  4.89423  0.61958  0.77255  0.48576  0.95510
    425   2.06879  5.15459  1.87259  2.01020  4.48721  3.34996  3.71546  3.93860  2.56923  3.48502  4.28313  2.85117  3.85111  2.85351  3.08340  2.71743  2.60299  3.54445  5.67246  4.26165    435 d - - -
          2.68618  4.42225  2.77519  2.73123  3.46354  2.40513  3.72494  3.29354  2.67741  2.69355  4.24690  2.90347  2.73739  3.18146  2.89801  2.37887  2.77519  2.98518  4.58477  3.61503
          0.02318  4.17189  4.89423  0.61958  0.77255  0.48576  0.95510
    426   2.42727  4.17382  4.26429  3.68692  3.25922  3.89315  4.21862  1.79360  3.56338  2.01820  3.23178  3.88964  4.24568  3.78412  3.73864  3.19287  2.97548  1.72878  4.85844  2.84767    436 v - - -
          2.68618  4.42225  2.77519  2.73123  3.46354  2.40513  3.72494  3.29354  2.67741  2.69355  4.24690  2.90347  2.73739  3.18146  2.89801  2.37887  2.77519  2.98518  4.58477  3.61503
          0.02318  4.17189  4.89423  0.61958  0.77255  0.48576  0.95510
    427   2.51769  4.30196  3.55739  3.04931  3.66984  1.97488  3.99193  2.40091  3.00330  2.71847  3.62546  3.37964  3.92808  3.31183  3.34199  2.30357  2.83884  2.26519  5.11762  3.88430    437 g - - -
          2.68618  4.42225  2.77519  2.73123  3.46354  2.40513  3.72494  3.29354  2.67741  2.69355  4.24690  2.90347  2.73739  3.18146  2.89801  2.37887  2.77519  2.98518  4.58477  3.61503
          0.02318  4.17189  4.89423  0.61958  0.77255  0.48576  0.95510
    428   2.64390  4.90776  2.47042  2.41263  4.36018  3.32308  3.74577  3.80691  2.58282  3.37697  4.17707  2.44951  3.83202  2.89281  3.06608  1.89462  2.15786  3.40799  5.57945  4.21074    438 s - - -
          2.68618  4.42225  2.77519  2.73123  3.46354  2.40513  3.72494  3.29354  2.67741  2.69355  4.24690  2.90347  2.73739  3.18146  2.89801  2.37887  2.77519  2.98518  4.58477  3.61503
          0.02318  4.17189  4.89423  0.61958  0.77255  0.48576  0.95510
    429   1.55075  4.33695  3.48465  3.06027  3.93752  2.05500  4.08108  3.21841  3.03904  2.36265  3.88401  3.35489  3.87511  3.36252  3.37981  2.64388  2.84504  2.89210  5.35186  4.11069    439 a - - -
          2.68618  4.42225  2.77519  2.73123  3.46354  2.40513  3.72494  3.29354  2.67741  2.69355  4.24690  2.90347  2.73739  3.18146  2.89801  2.37887  2.77519  2.98518  4.58477  3.61503
          0.02318  4.17189  4.89423  0.61958  0.77255  0.48576  0.95510
    430   2.82746  4.26690  4.30641  3.74809  3.40181  3.99015  4.37705  1.47645  3.63140  1.94316  3.32543  3.98213  4.35201  3.88195  3.83893  2.67001  3.07545  1.74451  5.05769  3.85871    440 i - - -
          2.68618  4.42225  2.77519  2.73123  3.46354  2.40513  3.72494  3.29354  2.67741  2.69355  4.24690  2.90347  2.73739  3.18146  2.89801  2.37887  2.77519  2.98518  4.58477  3.61503
          0.02318  4.17189  4.89423  0.61958  0.77255  0.48576  0.95510
    431   2.87040  4.41007  3.95253  2.73291  3.37318  3.93724  4.22966  1.85395  3.30469  1.43584  3.27313  3.77177  4.28651  3.61879  3.57553  3.23553  3.10492  2.24094  5.05917  3.86288    441 l - - -
          2.68618  4.42225  2.77519  2.73123  3.46354  2.40513  3.72494  3.29354  2.67741  2.69355  4.24690  2.90347  2.73739  3.18146  2.89801  2.37887  2.77519  2.98518  4.58477  3.61503
          0.02318  4.17189  4.89423  0.61958  0.77255  0.48576  0.95510
    432   2.83187  5.14550  3.10062  2.53991  4.52154  2.65056  3.63554  3.93230  1.90497  3.41367  4.21752  3.03481  3.93036  2.07403  1.97151  2.81278  3.03967  3.56239  5.52341  4.23053    442 k - - -
          2.68618  4.42225  2.77519  2.73123  3.46354  2.40513  3.72494  3.29354  2.67741  2.69355  4.24690  2.90347  2.73739  3.18146  2.89801  2.37887  2.77519  2.98518  4.58477  3.61503
          0.11505  4.17189  2.37241  0.61958  0.77255  0.48576  0.95510
    433   2.13440  4.57674  3.10661  2.58600  3.14021  3.43396  2.95836  3.19860  2.57967  2.85514  3.70890  2.74946  3.85082  2.91934  3.00445  2.35122  2.82773  2.91704  5.12553  3.81580    443 a - - -
          2.68618  4.42225  2.77519  2.73123  3.46354  2.40513  3.72494  3.29354  2.67741  2.69355  4.24690  2.90347  2.73739  3.18146  2.89801  2.37887  2.77519  2.98518  4.58477  3.61503
          0.24238  4.08222  1.61761  0.61958  0.77255  0.58620  0.81292
    434   2.31272  5.00697  1.99549  2.23562  4.34856  3.25593  3.64144  3.77268  2.07414  3.34980  4.17256  2.78125  3.77170  2.79236  2.94511  2.65519  2.94435  3.40054  5.54904  4.16139    444 d - - -
          2.68626  4.42233  2.77528  2.73106  3.46362  2.40521  3.72503  3.29330  2.67707  2.69363  4.24698  2.90355  2.73748  3.18155  2.89787  2.37895  2.77501  2.98527  4.58485  3.61511
          0.28257  1.44377  4.59362  0.95535  0.48561  0.76327  0.62762
    435   2.65775  4.87373  2.75608  2.03055  4.22201  3.32783  3.62148  3.64313  2.31838  3.21434  4.04343  2.89011  3.79796  2.77543  2.34680  2.12930  2.91068  3.29431  5.40589  4.07962    448 e - - -
          2.68618  4.42225  2.77519  2.73123  3.46354  2.40513  3.72494  3.29354  2.67741  2.69355  4.24690  2.90347  2.73739  3.18146  2.89801  2.37887  2.77519  2.98518  4.58477  3.61503
          0.03144  3.87127  4.59362  0.61958  0.77255  0.76327  0.62762
    436   2.19471  4.76443  2.79676  2.13991  4.12546  2.80772  3.63752  3.53303  2.39552  3.13270  3.96078  2.90284  3.77796  2.79913  2.48116  2.62652  2.85623  3.19001  5.35866  4.03620    449 e - - -
          2.68618  4.42225  2.77519  2.73123  3.46354  2.40513  3.72494  3.29354  2.67741  2.69355  4.24690  2.90347  2.73739  3.18146  2.89801  2.37887  2.77519  2.98518  4.58477  3.61503
          0.03144  3.87127  4.59362  0.61958  0.77255  0.76327  0.62762
    437   2.61515  4.60807  3.04773  2.20911  3.54563  3.44442  3.05424  3.18444  2.47597  2.48893  3.69409  3.02736  3.84403  2.86743  2.86781  2.70141  2.84496  2.91797  4.95135  3.02744    450 e - - -
          2.68618  4.42225  2.77519  2.73123  3.46354  2.40513  3.72494  3.29354  2.67741  2.69355  4.24690  2.90347  2.73739  3.18146  2.89801  2.37887  2.77519  2.98518  4.58477  3.61503
          0.03144  3.87127  4.59362  0.61958  0.77255  0.76327  0.62762
    438   2.68397  4.74647  2.90205  2.20651  3.90960  3.42095  3.65150  3.29049  2.37437  2.27495  3.80890  2.98427  3.85268  2.35032  2.73499  2.74133  2.91668  3.03215  5.22465  3.91991    451 e - - -
          2.68618  4.42225  2.77519  2.73123  3.46354  2.40513  3.72494  3.29354  2.67741  2.69355  4.24690  2.90347  2.73739  3.18146  2.89801  2.37887  2.77519  2.98518  4.58477  3.61503
          0.03144  3.87127  4.59362  0.61958  0.77255  0.76327  0.62762
    439   2.69067  4.84181  2.98217  2.50156  4.18247  3.39966  3.60817  3.60030  2.19117  3.15609  4.00108  2.97920  2.57173  2.42797  2.11307  2.71980  2.92872  3.27060  5.33592  4.04986    452 r - - -
          2.68618  4.42225  2.77519  2.73123  3.46354  2.40513  3.72494  3.29354  2.67741  2.69355  4.24690  2.90347  2.73739  3.18146  2.89801  2.37887  2.77519  2.98518  4.58477  3.61503
          0.03144  3.87127  4.59362  0.61958  0.77255  0.76327  0.62762
    440   2.60828  4.81885  2.58783  2.38652  3.92166  3.38045  2.99578  3.49175  2.34254  3.07218  3.89669  2.90289  3.78860  2.74078  2.37948  2.62856  2.83879  3.16611  5.20721  3.18932    453 k - - -
          2.68618  4.42225  2.77519  2.73123  3.46354  2.40513  3.72494  3.29354  2.67741  2.69355  4.24690  2.90347  2.73739  3.18146  2.89801  2.37887  2.77519  2.98518  4.58477  3.61503
          0.03144  3.87127  4.59362  0.61958  0.77255  0.76327  0.62762
    441   2.78291  4.62178  3.28504  2.83724  3.48302  3.57687  3.81619  2.89474  2.56229  1.77010  3.51864  3.26586  4.00328  2.20490  2.85394  2.93052  3.02951  2.77710  5.03092  3.71166    454 l - - -
          2.68618  4.42225  2.77519  2.73123  3.46354  2.40513  3.72494  3.29354  2.67741  2.69355  4.24690  2.90347  2.73739  3.18146  2.89801  2.37887  2.77519  2.98518  4.58477  3.61503
          0.03144  3.87127  4.59362  0.61958  0.77255  0.76327  0.62762
    442   2.76040  4.31622  3.93096  3.39721  3.36037  3.81746  4.22144  1.90704  3.26498  1.76521  3.25280  3.72458  4.20994  3.59097  3.54295  3.13693  2.26543  2.02199  5.07361  3.86073    455 l - - -
          2.68618  4.42225  2.77519  2.73123  3.46354  2.40513  3.72494  3.29354  2.67741  2.69355  4.24690  2.90347  2.73739  3.18146  2.89801  2.37887  2.77519  2.98518  4.58477  3.61503
          0.03144  3.87127  4.59362  0.61958  0.77255  0.76327  0.62762
    443   2.57878  4.62513  2.89055  2.12667  3.89329  2.51401  3.67771  3.25206  2.50535  2.91745  3.02029  2.97133  3.80408  2.87353  2.91658  2.65591  2.83954  2.96346  5.22141  3.91750    456 e - - -
          2.68618  4.42225  2.77519  2.73123  3.46354  2.40513  3.72494  3.29354  2.67741  2.69355  4.24690  2.90347  2.73739  3.18146  2.89801  2.37887  2.77519  2.98518  4.58477  3.61503
          0.03144  3.87127  4.59362  0.61958  0.77255  0.76327  0.62762
    444   1.93698  4.49510  2.97634  2.59686  4.07133  3.18855  3.76702  3.44297  2.18862  3.10367  3.95181  3.02074  3.75191  2.96387  2.91359  2.09583  2.80179  3.07642  5.35607  4.07401    457 a - - -
          2.68618  4.42225  2.77519  2.73123  3.46354  2.40513  3.72494  3.29354  2.67741  2.69355  4.24690  2.90347  2.73739  3.18146  2.89801  2.37887  2.77519  2.98518  4.58477  3.61503
          0.03144  3.87127  4.59362  0.61958  0.77255  0.76327  0.62762
    445   2.51737  4.35335  3.29827  2.96024  3.69864  1.75648  3.98079  3.03364  2.91066  2.04804  3.78825  3.29145  3.84979  3.29549  3.21782  2.70025  2.88749  2.77587  5.15768  3.86802    458 g - - -
          2.68618  4.42225  2.77519  2.73123  3.46354  2.40513  3.72494  3.29354  2.67741  2.69355  4.24690  2.90347  2.73739  3.18146  2.89801  2.37887  2.77519  2.98518  4.58477  3.61503
          0.03144  3.87127  4.59362  0.61958  0.77255  0.76327  0.62762
    446   2.56285  4.72043  2.10402  2.35139  4.29283  3.11845  3.79131  3.76754  2.73645  3.39495  4.24530  2.84947  3.74226  2.98618  3.21167  1.60726  2.91969  3.35021  5.57827  4.20140    459 s - - -
          2.68618  4.42225  2.77519  2.73123  3.46354  2.40513  3.72494  3.29354  2.67741  2.69355  4.24690  2.90347  2.73739  3.18146  2.89801  2.37887  2.77519  2.98518  4.58477  3.61503
          0.03144  3.87127  4.59362  0.61958  0.77255  0.76327  0.62762
    447   2.30157  4.72272  2.45320  2.16522  4.00240  3.32187  3.66152  3.30842  2.52209  3.01594  3.86945  2.89877  3.78863  2.83836  2.98291  2.64031  2.85030  2.47942  5.31129  3.97914    460 e - - -
          2.68618  4.42225  2.77519  2.73123  3.46354  2.40513  3.72494  3.29354  2.67741  2.69355  4.24690  2.90347  2.73739  3.18146  2.89801  2.37887  2.77519  2.98518  4.58477  3.61503
          0.03144  3.87127  4.59362  0.61958  0.77255  0.76327  0.62762
    448   2.69419  4.83508  3.01190  2.52426  4.19988  3.40007  3.60943  3.61863  2.16797  3.17434  4.01675  2.99256  3.84055  2.41813  1.97006  2.24620  2.93530  3.28377  5.33936  4.05901    461 r - - -
          2.68618  4.42225  2.77519  2.73123  3.46354  2.40513  3.72494  3.29354  2.67741  2.69355  4.24690  2.90347  2.73739  3.18146  2.89801  2.37887  2.77519  2.98518  4.58477  3.61503
          0.03144  3.87127  4.59362  0.61958  0.77255  0.76327  0.62762
    449   2.66075  4.87336  2.03195  2.29952  4.07546  3.28942  3.65861  3.52147  2.53440  2.49741  4.01880  2.47046  3.79079  2.83712  3.00706  2.67049  2.92332  3.20117  5.37998  3.99242    462 d - - -
          2.68567  4.42275  2.77569  2.73087  3.46331  2.40489  3.72443  3.29347  2.67727  2.69389  4.24740  2.90339  2.73703  3.18090  2.89851  2.37889  2.77553  2.98568  4.58527  3.61553
          0.31983  1.29563        *  2.38239  0.09687  0.00000        *
//
```
