## Additional File 1 for "Sulfoquinovose is exclusively metabolized by the gut microbiota and degraded differently in mice and humans": IsrD.hmm

```
HMMER3/f [3.3 | Nov 2019]
NAME  IsrD
LENG  289
ALPH  amino
RF    no
MM    no
CONS  yes
CS    no
MAP   yes
DATE  Mon May 27 01:02:59 2024
NSEQ  7
EFFN  0.475098
CKSUM 1903721875
STATS LOCAL MSV      -11.1888  0.70161
STATS LOCAL VITERBI  -11.7065  0.70161
STATS LOCAL FORWARD   -5.3413  0.70161
HMM          A        C        D        E        F        G        H        I        K        L        M        N        P        Q        R        S        T        V        W        Y   
            m->m     m->i     m->d     i->m     i->i     d->m     d->d
  COMPO   2.38273  4.14135  2.91589  2.80312  3.39868  2.53557  3.91390  2.72705  2.80118  2.50479  3.79544  3.14935  3.31282  3.26262  3.04260  2.61902  2.86372  2.52747  4.76789  3.48908
          2.68620  4.42186  2.77512  2.73116  3.46365  2.40524  3.72506  3.29349  2.67717  2.69366  4.24659  2.90358  2.73732  3.18114  2.89790  2.37898  2.77531  2.98530  4.58488  3.61514
          0.14944  2.70141  2.63530  1.89423  0.16303  0.00000        *
      1   2.90688  4.46975  3.96137  3.55048  3.17622  3.77213  4.30492  2.34375  3.32232  1.78531  1.54679  3.83762  4.23401  3.71078  3.53700  3.24644  3.21147  2.33972  5.00482  3.75812     20 m - - -
          2.68618  4.42225  2.77519  2.73123  3.46354  2.40513  3.72494  3.29354  2.67741  2.69355  4.24690  2.90347  2.73739  3.18146  2.89801  2.37887  2.77519  2.98518  4.58477  3.61503
          0.03416  3.78961  4.51196  0.61958  0.77255  0.45369  1.00862
      2   1.79141  4.22097  3.37270  2.91195  3.72953  3.18404  3.91156  2.97123  2.85015  2.75474  3.02972  3.22635  3.76836  3.19318  3.18828  2.13420  2.72434  2.67729  5.15863  3.91411     21 a - - -
          2.68618  4.42225  2.77519  2.73123  3.46354  2.40513  3.72494  3.29354  2.67741  2.69355  4.24690  2.90347  2.73739  3.18146  2.89801  2.37887  2.77519  2.98518  4.58477  3.61503
          0.03203  3.85297  4.57532  0.61958  0.77255  0.48576  0.95510
      3   2.61379  4.70309  2.98054  2.49462  3.98609  3.38189  3.62287  2.96730  1.88484  3.00210  3.85023  2.71862  3.81267  2.79709  2.67611  2.47565  2.85696  3.06313  5.23914  3.94253     22 k - - -
          2.68618  4.42225  2.77519  2.73123  3.46354  2.40513  3.72494  3.29354  2.67741  2.69355  4.24690  2.90347  2.73739  3.18146  2.89801  2.37887  2.77519  2.98518  4.58477  3.61503
          0.03203  3.85297  4.57532  0.61958  0.77255  0.48576  0.95510
      4   2.66815  4.93089  2.89155  2.39323  4.23162  3.39656  3.10844  3.65047  2.06639  3.19268  4.00571  2.50262  3.80301  2.50253  2.40562  2.66808  2.69549  3.30538  5.36378  4.04727     23 k - - -
          2.68618  4.42225  2.77519  2.73123  3.46354  2.40513  3.72494  3.29354  2.67741  2.69355  4.24690  2.90347  2.73739  3.18146  2.89801  2.37887  2.77519  2.98518  4.58477  3.61503
          0.03203  3.85297  4.57532  0.61958  0.77255  0.48576  0.95510
      5   2.34633  4.46475  3.18193  2.66536  3.76052  3.39030  3.72754  2.71600  2.20672  2.75735  3.65690  3.10575  3.83692  2.94898  2.88834  2.67929  2.31285  2.71352  5.12878  3.86467     24 k - - -
          2.68618  4.42225  2.77519  2.73123  3.46354  2.40513  3.72494  3.29354  2.67741  2.69355  4.24690  2.90347  2.73739  3.18146  2.89801  2.37887  2.77519  2.98518  4.58477  3.61503
          0.18701  3.85297  1.90147  0.61958  0.77255  0.48576  0.95510
      6   1.96150  4.16299  3.01157  2.74964  4.07263  2.46887  3.92108  3.44665  2.84671  3.14849  4.00622  3.04777  2.39289  3.16977  3.19258  2.35539  2.64383  2.99283  5.40519  4.16076     25 a - - -
          2.68618  4.42225  2.77519  2.73123  3.46354  2.40513  3.72494  3.29354  2.67741  2.69355  4.24690  2.90347  2.73739  3.18146  2.89801  2.37887  2.77519  2.98518  4.58477  3.61503
          0.03730  3.70326  4.42561  0.61958  0.77255  0.41881  1.07245
      7   2.95462  4.91721  3.12929  2.75467  4.29918  3.44596  3.74895  3.72727  1.06527  3.29672  4.25941  3.17993  3.94784  2.94167  2.42869  2.99800  3.20944  3.43623  5.36200  4.17204     26 k - - -
          2.68618  4.42225  2.77519  2.73123  3.46354  2.40513  3.72494  3.29354  2.67741  2.69355  4.24690  2.90347  2.73739  3.18146  2.89801  2.37887  2.77519  2.98518  4.58477  3.61503
          0.03203  3.85297  4.57532  0.61958  0.77255  0.48576  0.95510
      8   2.97415  4.79470  3.10728  2.86545  3.27154  3.43143  1.18429  3.67404  2.70906  3.17037  4.21196  3.27549  3.98299  3.23149  2.97584  3.04507  3.27694  3.40955  4.73681  3.22299     27 h - - -
          2.68618  4.42225  2.77519  2.73123  3.46354  2.40513  3.72494  3.29354  2.67741  2.69355  4.24690  2.90347  2.73739  3.18146  2.89801  2.37887  2.77519  2.98518  4.58477  3.61503
          0.03203  3.85297  4.57532  0.61958  0.77255  0.48576  0.95510
      9   3.01595  4.44038  4.30758  3.92281  3.36127  4.04516  4.65469  1.10238  3.75055  1.95154  3.29991  4.17090  4.47843  4.10098  3.94937  3.53874  3.31555  1.84594  5.24792  3.98440     28 i - - -
          2.68618  4.42225  2.77519  2.73123  3.46354  2.40513  3.72494  3.29354  2.67741  2.69355  4.24690  2.90347  2.73739  3.18146  2.89801  2.37887  2.77519  2.98518  4.58477  3.61503
          0.03203  3.85297  4.57532  0.61958  0.77255  0.48576  0.95510
     10   1.04223  4.18269  3.44311  3.23375  4.03326  3.00770  4.25806  3.15587  3.24951  3.03836  4.07251  3.38819  3.74510  3.59251  3.50125  2.53324  2.80926  2.81366  5.46237  4.26050     29 a - - -
          2.68618  4.42225  2.77519  2.73123  3.46354  2.40513  3.72494  3.29354  2.67741  2.69355  4.24690  2.90347  2.73739  3.18146  2.89801  2.37887  2.77519  2.98518  4.58477  3.61503
          0.03203  3.85297  4.57532  0.61958  0.77255  0.48576  0.95510
     11   3.01595  4.44038  4.30758  3.92281  3.36127  4.04516  4.65469  1.10238  3.75055  1.95154  3.29991  4.17090  4.47843  4.10098  3.94937  3.53874  3.31555  1.84594  5.24792  3.98440     30 i - - -
          2.68618  4.42225  2.77519  2.73123  3.46354  2.40513  3.72494  3.29354  2.67741  2.69355  4.24690  2.90347  2.73739  3.18146  2.89801  2.37887  2.77519  2.98518  4.58477  3.61503
          0.03203  3.85297  4.57532  0.61958  0.77255  0.48576  0.95510
     12   3.21932  4.71620  3.80963  3.53554  2.29429  3.80756  3.61002  3.23129  3.39362  2.69020  3.90840  3.69972  4.28195  3.70434  3.58125  3.35789  3.50596  3.10095  3.93724  0.99883     31 y - - -
          2.68618  4.42225  2.77519  2.73123  3.46354  2.40513  3.72494  3.29354  2.67741  2.69355  4.24690  2.90347  2.73739  3.18146  2.89801  2.37887  2.77519  2.98518  4.58477  3.61503
          0.03203  3.85297  4.57532  0.61958  0.77255  0.48576  0.95510
     13   2.64122  4.41834  3.31098  3.20803  4.35024  0.75984  4.32930  3.94530  3.38663  3.60183  4.57758  3.47534  3.80885  3.71237  3.62462  2.81261  3.12095  3.47740  5.45033  4.45155     32 g - - -
          2.68618  4.42225  2.77519  2.73123  3.46354  2.40513  3.72494  3.29354  2.67741  2.69355  4.24690  2.90347  2.73739  3.18146  2.89801  2.37887  2.77519  2.98518  4.58477  3.61503
          0.03203  3.85297  4.57532  0.61958  0.77255  0.48576  0.95510
     14   2.95462  4.91721  3.12929  2.75467  4.29918  3.44596  3.74895  3.72727  1.06527  3.29672  4.25941  3.17993  3.94784  2.94167  2.42869  2.99800  3.20944  3.43623  5.36200  4.17204     33 k - - -
          2.68618  4.42225  2.77519  2.73123  3.46354  2.40513  3.72494  3.29354  2.67741  2.69355  4.24690  2.90347  2.73739  3.18146  2.89801  2.37887  2.77519  2.98518  4.58477  3.61503
          0.03203  3.85297  4.57532  0.61958  0.77255  0.48576  0.95510
     15   2.64122  4.41834  3.31098  3.20803  4.35024  0.75984  4.32930  3.94530  3.38663  3.60183  4.57758  3.47534  3.80885  3.71237  3.62462  2.81261  3.12095  3.47740  5.45033  4.45155     34 g - - -
          2.68618  4.42225  2.77519  2.73123  3.46354  2.40513  3.72494  3.29354  2.67741  2.69355  4.24690  2.90347  2.73739  3.18146  2.89801  2.37887  2.77519  2.98518  4.58477  3.61503
          0.03203  3.85297  4.57532  0.61958  0.77255  0.48576  0.95510
     16   2.64122  4.41834  3.31098  3.20803  4.35024  0.75984  4.32930  3.94530  3.38663  3.60183  4.57758  3.47534  3.80885  3.71237  3.62462  2.81261  3.12095  3.47740  5.45033  4.45155     35 g - - -
          2.68618  4.42225  2.77519  2.73123  3.46354  2.40513  3.72494  3.29354  2.67741  2.69355  4.24690  2.90347  2.73739  3.18146  2.89801  2.37887  2.77519  2.98518  4.58477  3.61503
          0.03203  3.85297  4.57532  0.61958  0.77255  0.48576  0.95510
     17   3.01595  4.44038  4.30758  3.92281  3.36127  4.04516  4.65469  1.10238  3.75055  1.95154  3.29991  4.17090  4.47843  4.10098  3.94937  3.53874  3.31555  1.84594  5.24792  3.98440     36 i - - -
          2.68618  4.42225  2.77519  2.73123  3.46354  2.40513  3.72494  3.29354  2.67741  2.69355  4.24690  2.90347  2.73739  3.18146  2.89801  2.37887  2.77519  2.98518  4.58477  3.61503
          0.03203  3.85297  4.57532  0.61958  0.77255  0.48576  0.95510
     18   2.64122  4.41834  3.31098  3.20803  4.35024  0.75984  4.32930  3.94530  3.38663  3.60183  4.57758  3.47534  3.80885  3.71237  3.62462  2.81261  3.12095  3.47740  5.45033  4.45155     37 g - - -
          2.68618  4.42225  2.77519  2.73123  3.46354  2.40513  3.72494  3.29354  2.67741  2.69355  4.24690  2.90347  2.73739  3.18146  2.89801  2.37887  2.77519  2.98518  4.58477  3.61503
          0.03203  3.85297  4.57532  0.61958  0.77255  0.48576  0.95510
     19   2.95462  4.91721  3.12929  2.75467  4.29918  3.44596  3.74895  3.72727  1.06527  3.29672  4.25941  3.17993  3.94784  2.94167  2.42869  2.99800  3.20944  3.43623  5.36200  4.17204     38 k - - -
          2.68618  4.42225  2.77519  2.73123  3.46354  2.40513  3.72494  3.29354  2.67741  2.69355  4.24690  2.90347  2.73739  3.18146  2.89801  2.37887  2.77519  2.98518  4.58477  3.61503
          0.03203  3.85297  4.57532  0.61958  0.77255  0.48576  0.95510
     20   2.30576  4.22579  3.18982  3.00490  4.05699  2.95605  4.11519  3.57706  3.07735  3.29888  4.22674  3.23267  3.69329  3.42824  3.36384  1.12083  2.78447  3.11643  5.43108  4.14046     39 s - - -
          2.68618  4.42225  2.77519  2.73123  3.46354  2.40513  3.72494  3.29354  2.67741  2.69355  4.24690  2.90347  2.73739  3.18146  2.89801  2.37887  2.77519  2.98518  4.58477  3.61503
          0.03203  3.85297  4.57532  0.61958  0.77255  0.48576  0.95510
     21   2.40260  4.24757  3.41116  3.16251  3.95202  3.08743  4.18127  3.07679  3.10509  2.94097  3.99291  3.37487  3.78972  3.50095  3.36459  2.60368  1.20539  2.77385  5.39155  4.16871     40 t - - -
          2.68618  4.42225  2.77519  2.73123  3.46354  2.40513  3.72494  3.29354  2.67741  2.69355  4.24690  2.90347  2.73739  3.18146  2.89801  2.37887  2.77519  2.98518  4.58477  3.61503
          0.03203  3.85297  4.57532  0.61958  0.77255  0.48576  0.95510
     22   2.40260  4.24757  3.41116  3.16251  3.95202  3.08743  4.18127  3.07679  3.10509  2.94097  3.99291  3.37487  3.78972  3.50095  3.36459  2.60368  1.20539  2.77385  5.39155  4.16871     41 t - - -
          2.68618  4.42225  2.77519  2.73123  3.46354  2.40513  3.72494  3.29354  2.67741  2.69355  4.24690  2.90347  2.73739  3.18146  2.89801  2.37887  2.77519  2.98518  4.58477  3.61503
          0.03203  3.85297  4.57532  0.61958  0.77255  0.48576  0.95510
     23   2.40260  4.24757  3.41116  3.16251  3.95202  3.08743  4.18127  3.07679  3.10509  2.94097  3.99291  3.37487  3.78972  3.50095  3.36459  2.60368  1.20539  2.77385  5.39155  4.16871     42 t - - -
          2.68618  4.42225  2.77519  2.73123  3.46354  2.40513  3.72494  3.29354  2.67741  2.69355  4.24690  2.90347  2.73739  3.18146  2.89801  2.37887  2.77519  2.98518  4.58477  3.61503
          0.03203  3.85297  4.57532  0.61958  0.77255  0.48576  0.95510
     24   2.30576  4.22579  3.18982  3.00490  4.05699  2.95605  4.11519  3.57706  3.07735  3.29888  4.22674  3.23267  3.69329  3.42824  3.36384  1.12083  2.78447  3.11643  5.43108  4.14046     43 s - - -
          2.68618  4.42225  2.77519  2.73123  3.46354  2.40513  3.72494  3.29354  2.67741  2.69355  4.24690  2.90347  2.73739  3.18146  2.89801  2.37887  2.77519  2.98518  4.58477  3.61503
          0.03203  3.85297  4.57532  0.61958  0.77255  0.48576  0.95510
     25   2.70762  4.70320  2.69815  2.58176  4.06370  3.17117  3.90584  3.77008  2.80802  3.41922  4.37475  1.19304  3.82217  3.17874  3.16187  2.77567  3.08894  3.39426  5.37188  4.01357     44 n - - -
          2.68618  4.42225  2.77519  2.73123  3.46354  2.40513  3.72494  3.29354  2.67741  2.69355  4.24690  2.90347  2.73739  3.18146  2.89801  2.37887  2.77519  2.98518  4.58477  3.61503
          0.03203  3.85297  4.57532  0.61958  0.77255  0.48576  0.95510
     26   3.01595  4.44038  4.30758  3.92281  3.36127  4.04516  4.65469  1.10238  3.75055  1.95154  3.29991  4.17090  4.47843  4.10098  3.94937  3.53874  3.31555  1.84594  5.24792  3.98440     45 i - - -
          2.68618  4.42225  2.77519  2.73123  3.46354  2.40513  3.72494  3.29354  2.67741  2.69355  4.24690  2.90347  2.73739  3.18146  2.89801  2.37887  2.77519  2.98518  4.58477  3.61503
          0.03203  3.85297  4.57532  0.61958  0.77255  0.48576  0.95510
     27   2.30576  4.22579  3.18982  3.00490  4.05699  2.95605  4.11519  3.57706  3.07735  3.29888  4.22674  3.23267  3.69329  3.42824  3.36384  1.12083  2.78447  3.11643  5.43108  4.14046     46 s - - -
          2.68618  4.42225  2.77519  2.73123  3.46354  2.40513  3.72494  3.29354  2.67741  2.69355  4.24690  2.90347  2.73739  3.18146  2.89801  2.37887  2.77519  2.98518  4.58477  3.61503
          0.03203  3.85297  4.57532  0.61958  0.77255  0.48576  0.95510
     28   1.04223  4.18269  3.44311  3.23375  4.03326  3.00770  4.25806  3.15587  3.24951  3.03836  4.07251  3.38819  3.74510  3.59251  3.50125  2.53324  2.80926  2.81366  5.46237  4.26050     47 a - - -
          2.68618  4.42225  2.77519  2.73123  3.46354  2.40513  3.72494  3.29354  2.67741  2.69355  4.24690  2.90347  2.73739  3.18146  2.89801  2.37887  2.77519  2.98518  4.58477  3.61503
          0.03203  3.85297  4.57532  0.61958  0.77255  0.48576  0.95510
     29   1.25241  4.09631  3.34037  3.09394  4.11158  2.89903  4.15399  3.38084  3.13295  3.19692  4.08977  3.24897  3.64565  3.44962  3.41920  2.08730  2.66525  2.92993  5.50594  4.27422     48 a - - -
          2.68618  4.42225  2.77519  2.73123  3.46354  2.40513  3.72494  3.29354  2.67741  2.69355  4.24690  2.90347  2.73739  3.18146  2.89801  2.37887  2.77519  2.98518  4.58477  3.61503
          0.03203  3.85297  4.57532  0.61958  0.77255  0.48576  0.95510
     30   3.13361  4.60178  4.15810  3.79808  3.12864  3.95721  4.45994  2.33188  3.56601  0.89958  3.15808  4.07542  4.39607  3.93901  3.74518  3.52611  3.42883  2.36411  5.00064  3.71938     49 l - - -
          2.68618  4.42225  2.77519  2.73123  3.46354  2.40513  3.72494  3.29354  2.67741  2.69355  4.24690  2.90347  2.73739  3.18146  2.89801  2.37887  2.77519  2.98518  4.58477  3.61503
          0.03203  3.85297  4.57532  0.61958  0.77255  0.48576  0.95510
     31   1.04223  4.18269  3.44311  3.23375  4.03326  3.00770  4.25806  3.15587  3.24951  3.03836  4.07251  3.38819  3.74510  3.59251  3.50125  2.53324  2.80926  2.81366  5.46237  4.26050     50 a - - -
          2.68618  4.42225  2.77519  2.73123  3.46354  2.40513  3.72494  3.29354  2.67741  2.69355  4.24690  2.90347  2.73739  3.18146  2.89801  2.37887  2.77519  2.98518  4.58477  3.61503
          0.03203  3.85297  4.57532  0.61958  0.77255  0.48576  0.95510
     32   2.93594  5.04242  2.48004  1.05342  4.38626  3.26179  3.84719  3.83630  2.72529  3.45666  4.43178  2.92248  3.86552  3.06340  3.13194  2.92047  3.24011  3.52224  5.56152  4.28401     51 e - - -
          2.68618  4.42225  2.77519  2.73123  3.46354  2.40513  3.72494  3.29354  2.67741  2.69355  4.24690  2.90347  2.73739  3.18146  2.89801  2.37887  2.77519  2.98518  4.58477  3.61503
          0.03203  3.85297  4.57532  0.61958  0.77255  0.48576  0.95510
     33   1.26729  4.09556  3.33884  3.08961  4.11489  2.89723  4.15069  3.39175  3.12971  3.20141  4.09029  3.24582  3.64338  3.44488  3.41778  2.05468  2.66261  2.93692  5.50651  4.27566     52 a - - -
          2.68618  4.42225  2.77519  2.73123  3.46354  2.40513  3.72494  3.29354  2.67741  2.69355  4.24690  2.90347  2.73739  3.18146  2.89801  2.37887  2.77519  2.98518  4.58477  3.61503
          0.03203  3.85297  4.57532  0.61958  0.77255  0.48576  0.95510
     34   2.64122  4.41834  3.31098  3.20803  4.35024  0.75984  4.32930  3.94530  3.38663  3.60183  4.57758  3.47534  3.80885  3.71237  3.62462  2.81261  3.12095  3.47740  5.45033  4.45155     53 g - - -
          2.68618  4.42225  2.77519  2.73123  3.46354  2.40513  3.72494  3.29354  2.67741  2.69355  4.24690  2.90347  2.73739  3.18146  2.89801  2.37887  2.77519  2.98518  4.58477  3.61503
          0.03203  3.85297  4.57532  0.61958  0.77255  0.48576  0.95510
     35   2.76841  4.69165  3.14818  2.68934  2.98769  3.54245  2.54378  3.29678  2.52849  2.86401  3.79918  3.12524  3.94670  2.63186  2.86621  2.84126  2.99599  3.04601  4.51664  2.26174     54 y - - -
          2.68618  4.42225  2.77519  2.73123  3.46354  2.40513  3.72494  3.29354  2.67741  2.69355  4.24690  2.90347  2.73739  3.18146  2.89801  2.37887  2.77519  2.98518  4.58477  3.61503
          0.03203  3.85297  4.57532  0.61958  0.77255  0.48576  0.95510
     36   2.94481  4.98133  3.34145  2.75463  4.37744  3.55777  3.59796  3.75767  1.77071  3.25870  4.15471  3.15282  3.96438  2.75328  1.37268  2.97087  3.14008  3.45757  5.34069  4.15456     55 r - - -
          2.68618  4.42225  2.77519  2.73123  3.46354  2.40513  3.72494  3.29354  2.67741  2.69355  4.24690  2.90347  2.73739  3.18146  2.89801  2.37887  2.77519  2.98518  4.58477  3.61503
          0.03203  3.85297  4.57532  0.61958  0.77255  0.48576  0.95510
     37   2.79276  4.34098  4.09817  3.76090  3.53607  3.70351  4.56606  2.05196  3.62838  2.22663  3.50438  3.95380  4.26525  3.98968  3.84272  3.20598  3.15487  1.04986  5.31715  4.04746     56 v - - -
          2.68618  4.42225  2.77519  2.73123  3.46354  2.40513  3.72494  3.29354  2.67741  2.69355  4.24690  2.90347  2.73739  3.18146  2.89801  2.37887  2.77519  2.98518  4.58477  3.61503
          0.03203  3.85297  4.57532  0.61958  0.77255  0.48576  0.95510
     38   3.01595  4.44038  4.30758  3.92281  3.36127  4.04516  4.65469  1.10238  3.75055  1.95154  3.29991  4.17090  4.47843  4.10098  3.94937  3.53874  3.31555  1.84594  5.24792  3.98440     57 i - - -
          2.68618  4.42225  2.77519  2.73123  3.46354  2.40513  3.72494  3.29354  2.67741  2.69355  4.24690  2.90347  2.73739  3.18146  2.89801  2.37887  2.77519  2.98518  4.58477  3.61503
          0.03203  3.85297  4.57532  0.61958  0.77255  0.48576  0.95510
     39   2.86573  4.85045  2.89051  2.64519  4.01637  3.35341  3.80324  3.64436  2.46739  3.14862  4.17727  3.10466  3.90674  1.26912  2.75185  2.91442  3.16283  3.37532  5.29195  3.98449     58 q - - -
          2.68618  4.42225  2.77519  2.73123  3.46354  2.40513  3.72494  3.29354  2.67741  2.69355  4.24690  2.90347  2.73739  3.18146  2.89801  2.37887  2.77519  2.98518  4.58477  3.61503
          0.03203  3.85297  4.57532  0.61958  0.77255  0.48576  0.95510
     40   2.99489  4.38373  4.50359  4.02374  3.40122  4.20835  4.76507  1.23358  3.87975  1.91676  3.24571  4.27027  4.56957  4.17598  4.09523  3.59936  3.27360  1.55391  5.34766  4.12723     59 i - - -
          2.68618  4.42225  2.77519  2.73123  3.46354  2.40513  3.72494  3.29354  2.67741  2.69355  4.24690  2.90347  2.73739  3.18146  2.89801  2.37887  2.77519  2.98518  4.58477  3.61503
          0.03203  3.85297  4.57532  0.61958  0.77255  0.48576  0.95510
     41   2.64122  4.41834  3.31098  3.20803  4.35024  0.75984  4.32930  3.94530  3.38663  3.60183  4.57758  3.47534  3.80885  3.71237  3.62462  2.81261  3.12095  3.47740  5.45033  4.45155     60 g - - -
          2.68618  4.42225  2.77519  2.73123  3.46354  2.40513  3.72494  3.29354  2.67741  2.69355  4.24690  2.90347  2.73739  3.18146  2.89801  2.37887  2.77519  2.98518  4.58477  3.61503
          0.03203  3.85297  4.57532  0.61958  0.77255  0.48576  0.95510
     42   2.56476  0.98086  4.07888  3.81424  3.81028  3.19165  4.46564  2.95114  3.64114  2.86740  3.98814  3.80643  3.89706  3.98805  3.76889  2.83633  3.02992  2.69699  5.23028  4.09804     61 c - - -
          2.68618  4.42225  2.77519  2.73123  3.46354  2.40513  3.72494  3.29354  2.67741  2.69355  4.24690  2.90347  2.73739  3.18146  2.89801  2.37887  2.77519  2.98518  4.58477  3.61503
          0.03203  3.85297  4.57532  0.61958  0.77255  0.48576  0.95510
     43   2.96901  5.09372  0.94642  2.32346  4.46820  3.19621  3.91440  4.05201  2.99492  3.66391  4.64179  2.87876  3.84765  3.15366  3.50832  2.93371  3.30724  3.69335  5.64058  4.34459     62 d - - -
          2.68618  4.42225  2.77519  2.73123  3.46354  2.40513  3.72494  3.29354  2.67741  2.69355  4.24690  2.90347  2.73739  3.18146  2.89801  2.37887  2.77519  2.98518  4.58477  3.61503
          0.03203  3.85297  4.57532  0.61958  0.77255  0.48576  0.95510
     44   2.72626  4.48663  3.33136  3.16775  4.16424  3.17525  4.24665  3.70483  3.22342  3.33371  4.38287  3.47631  0.86468  3.61280  3.47099  2.89319  3.16634  3.35240  5.35596  4.28471     63 p - - -
          2.68618  4.42225  2.77519  2.73123  3.46354  2.40513  3.72494  3.29354  2.67741  2.69355  4.24690  2.90347  2.73739  3.18146  2.89801  2.37887  2.77519  2.98518  4.58477  3.61503
          0.03203  3.85297  4.57532  0.61958  0.77255  0.48576  0.95510
     45   2.95462  4.91721  3.12929  2.75467  4.29918  3.44596  3.74895  3.72727  1.06527  3.29672  4.25941  3.17993  3.94784  2.94167  2.42869  2.99800  3.20944  3.43623  5.36200  4.17204     64 k - - -
          2.68618  4.42225  2.77519  2.73123  3.46354  2.40513  3.72494  3.29354  2.67741  2.69355  4.24690  2.90347  2.73739  3.18146  2.89801  2.37887  2.77519  2.98518  4.58477  3.61503
          0.03203  3.85297  4.57532  0.61958  0.77255  0.48576  0.95510
     46   1.92588  4.13304  3.24039  3.00162  4.15847  2.89717  4.11027  3.51029  3.06711  3.26682  4.14132  3.19862  3.63907  3.38741  3.37256  1.34248  2.67384  3.02636  5.52840  4.28056     65 s - - -
          2.68618  4.42225  2.77519  2.73123  3.46354  2.40513  3.72494  3.29354  2.67741  2.69355  4.24690  2.90347  2.73739  3.18146  2.89801  2.37887  2.77519  2.98518  4.58477  3.61503
          0.03203  3.85297  4.57532  0.61958  0.77255  0.48576  0.95510
     47   2.96901  5.09372  0.94642  2.32346  4.46820  3.19621  3.91440  4.05201  2.99492  3.66391  4.64179  2.87876  3.84765  3.15366  3.50832  2.93371  3.30724  3.69335  5.64058  4.34459     66 d - - -
          2.68618  4.42225  2.77519  2.73123  3.46354  2.40513  3.72494  3.29354  2.67741  2.69355  4.24690  2.90347  2.73739  3.18146  2.89801  2.37887  2.77519  2.98518  4.58477  3.61503
          0.03203  3.85297  4.57532  0.61958  0.77255  0.48576  0.95510
     48   2.30576  4.22579  3.18982  3.00490  4.05699  2.95605  4.11519  3.57706  3.07735  3.29888  4.22674  3.23267  3.69329  3.42824  3.36384  1.12083  2.78447  3.11643  5.43108  4.14046     67 s - - -
          2.68618  4.42225  2.77519  2.73123  3.46354  2.40513  3.72494  3.29354  2.67741  2.69355  4.24690  2.90347  2.73739  3.18146  2.89801  2.37887  2.77519  2.98518  4.58477  3.61503
          0.03203  3.85297  4.57532  0.61958  0.77255  0.48576  0.95510
     49   2.40260  4.24757  3.41116  3.16251  3.95202  3.08743  4.18127  3.07679  3.10509  2.94097  3.99291  3.37487  3.78972  3.50095  3.36459  2.60368  1.20539  2.77385  5.39155  4.16871     68 t - - -
          2.68618  4.42225  2.77519  2.73123  3.46354  2.40513  3.72494  3.29354  2.67741  2.69355  4.24690  2.90347  2.73739  3.18146  2.89801  2.37887  2.77519  2.98518  4.58477  3.61503
          0.03203  3.85297  4.57532  0.61958  0.77255  0.48576  0.95510
     50   2.47242  4.51288  2.79863  2.55896  4.12957  3.11804  3.82961  3.51881  2.67395  3.22204  4.09907  1.83046  3.74238  3.04334  3.05103  2.56857  2.21237  3.13379  5.44403  4.11879     69 n - - -
          2.68618  4.42225  2.77519  2.73123  3.46354  2.40513  3.72494  3.29354  2.67741  2.69355  4.24690  2.90347  2.73739  3.18146  2.89801  2.37887  2.77519  2.98518  4.58477  3.61503
          0.03203  3.85297  4.57532  0.61958  0.77255  0.48576  0.95510
     51   2.66925  4.26347  3.89331  3.38130  3.49563  3.68921  4.24332  1.81876  3.27366  2.23902  3.38226  3.68219  4.14869  3.59877  3.56292  3.03310  2.11716  1.82210  5.16618  3.94584     70 i - - -
          2.68618  4.42225  2.77519  2.73123  3.46354  2.40513  3.72494  3.29354  2.67741  2.69355  4.24690  2.90347  2.73739  3.18146  2.89801  2.37887  2.77519  2.98518  4.58477  3.61503
          0.03203  3.85297  4.57532  0.61958  0.77255  0.48576  0.95510
     52   3.13361  4.60178  4.15810  3.79808  3.12864  3.95721  4.45994  2.33188  3.56601  0.89958  3.15808  4.07542  4.39607  3.93901  3.74518  3.52611  3.42883  2.36411  5.00064  3.71938     71 l - - -
          2.68618  4.42225  2.77519  2.73123  3.46354  2.40513  3.72494  3.29354  2.67741  2.69355  4.24690  2.90347  2.73739  3.18146  2.89801  2.37887  2.77519  2.98518  4.58477  3.61503
          0.03203  3.85297  4.57532  0.61958  0.77255  0.48576  0.95510
     53   2.98385  4.82394  3.47255  2.98797  4.17359  3.47532  3.81078  3.71412  2.23044  3.23362  4.23450  3.34909  3.97903  3.03225  1.00860  3.06908  3.25125  3.43896  5.26465  4.10539     72 r - - -
          2.68618  4.42225  2.77519  2.73123  3.46354  2.40513  3.72494  3.29354  2.67741  2.69355  4.24690  2.90347  2.73739  3.18146  2.89801  2.37887  2.77519  2.98518  4.58477  3.61503
          0.03203  3.85297  4.57532  0.61958  0.77255  0.48576  0.95510
     54   2.64122  4.41834  3.31098  3.20803  4.35024  0.75984  4.32930  3.94530  3.38663  3.60183  4.57758  3.47534  3.80885  3.71237  3.62462  2.81261  3.12095  3.47740  5.45033  4.45155     73 g - - -
          2.68618  4.42225  2.77519  2.73123  3.46354  2.40513  3.72494  3.29354  2.67741  2.69355  4.24690  2.90347  2.73739  3.18146  2.89801  2.37887  2.77519  2.98518  4.58477  3.61503
          0.03203  3.85297  4.57532  0.61958  0.77255  0.48576  0.95510
     55   2.45923  4.49974  2.70092  2.55125  4.27188  1.66956  3.90376  3.79169  2.82423  3.42406  4.28032  2.20126  3.71580  3.13214  3.21603  2.55324  2.87261  3.32298  5.55042  4.23853     74 g - - -
          2.68618  4.42225  2.77519  2.73123  3.46354  2.40513  3.72494  3.29354  2.67741  2.69355  4.24690  2.90347  2.73739  3.18146  2.89801  2.37887  2.77519  2.98518  4.58477  3.61503
          0.03203  3.85297  4.57532  0.61958  0.77255  0.48576  0.95510
     56   2.45496  5.22927  1.84471  1.81745  4.53253  3.19873  3.65528  4.00922  2.58775  3.53982  4.36340  2.42227  3.76413  2.80968  3.13445  2.69165  3.03665  3.60805  5.72240  4.27173     75 e - - -
          2.68618  4.42225  2.77519  2.73123  3.46354  2.40513  3.72494  3.29354  2.67741  2.69355  4.24690  2.90347  2.73739  3.18146  2.89801  2.37887  2.77519  2.98518  4.58477  3.61503
          0.03203  3.85297  4.57532  0.61958  0.77255  0.48576  0.95510
     57   2.76356  4.74961  2.21979  2.52690  3.18477  3.40887  3.64247  3.35023  2.73475  2.95718  3.90997  3.01283  3.90061  3.02472  3.15782  2.81531  3.02581  3.09088  4.71061  1.93964     76 y - - -
          2.68618  4.42225  2.77519  2.73123  3.46354  2.40513  3.72494  3.29354  2.67741  2.69355  4.24690  2.90347  2.73739  3.18146  2.89801  2.37887  2.77519  2.98518  4.58477  3.61503
          0.03203  3.85297  4.57532  0.61958  0.77255  0.48576  0.95510
     58   3.13361  4.60178  4.15810  3.79808  3.12864  3.95721  4.45994  2.33188  3.56601  0.89958  3.15808  4.07542  4.39607  3.93901  3.74518  3.52611  3.42883  2.36411  5.00064  3.71938     77 l - - -
          2.68618  4.42225  2.77519  2.73123  3.46354  2.40513  3.72494  3.29354  2.67741  2.69355  4.24690  2.90347  2.73739  3.18146  2.89801  2.37887  2.77519  2.98518  4.58477  3.61503
          0.03203  3.85297  4.57532  0.61958  0.77255  0.48576  0.95510
     59   2.72626  4.48663  3.33136  3.16775  4.16424  3.17525  4.24665  3.70483  3.22342  3.33371  4.38287  3.47631  0.86468  3.61280  3.47099  2.89319  3.16634  3.35240  5.35596  4.28471     78 p - - -
          2.68618  4.42225  2.77519  2.73123  3.46354  2.40513  3.72494  3.29354  2.67741  2.69355  4.24690  2.90347  2.73739  3.18146  2.89801  2.37887  2.77519  2.98518  4.58477  3.61503
          0.03203  3.85297  4.57532  0.61958  0.77255  0.48576  0.95510
     60   2.40260  4.24757  3.41116  3.16251  3.95202  3.08743  4.18127  3.07679  3.10509  2.94097  3.99291  3.37487  3.78972  3.50095  3.36459  2.60368  1.20539  2.77385  5.39155  4.16871     79 t - - -
          2.68618  4.42225  2.77519  2.73123  3.46354  2.40513  3.72494  3.29354  2.67741  2.69355  4.24690  2.90347  2.73739  3.18146  2.89801  2.37887  2.77519  2.98518  4.58477  3.61503
          0.03203  3.85297  4.57532  0.61958  0.77255  0.48576  0.95510
     61   2.79276  4.34098  4.09817  3.76090  3.53607  3.70351  4.56606  2.05196  3.62838  2.22663  3.50438  3.95380  4.26525  3.98968  3.84272  3.20598  3.15487  1.04986  5.31715  4.04746     80 v - - -
          2.68618  4.42225  2.77519  2.73123  3.46354  2.40513  3.72494  3.29354  2.67741  2.69355  4.24690  2.90347  2.73739  3.18146  2.89801  2.37887  2.77519  2.98518  4.58477  3.61503
          0.03203  3.85297  4.57532  0.61958  0.77255  0.48576  0.95510
     62   3.12389  4.50186  4.53115  4.01313  3.13978  4.32363  4.67005  1.61978  3.83228  1.21572  2.99698  4.29690  4.59422  4.08877  4.02259  3.69013  3.36890  1.95713  5.14188  3.95101     81 l - - -
          2.68618  4.42225  2.77519  2.73123  3.46354  2.40513  3.72494  3.29354  2.67741  2.69355  4.24690  2.90347  2.73739  3.18146  2.89801  2.37887  2.77519  2.98518  4.58477  3.61503
          0.03203  3.85297  4.57532  0.61958  0.77255  0.48576  0.95510
     63   2.96901  5.09372  0.94642  2.32346  4.46820  3.19621  3.91440  4.05201  2.99492  3.66391  4.64179  2.87876  3.84765  3.15366  3.50832  2.93371  3.30724  3.69335  5.64058  4.34459     82 d - - -
          2.68618  4.42225  2.77519  2.73123  3.46354  2.40513  3.72494  3.29354  2.67741  2.69355  4.24690  2.90347  2.73739  3.18146  2.89801  2.37887  2.77519  2.98518  4.58477  3.61503
          0.03203  3.85297  4.57532  0.61958  0.77255  0.48576  0.95510
     64   2.21457  4.15562  3.23779  2.97371  4.12805  2.92477  4.07423  3.47627  3.00335  3.22772  4.10454  3.19092  3.65162  3.34432  3.31180  1.37219  2.29016  3.01197  5.49517  4.24378     83 s - - -
          2.68618  4.42225  2.77519  2.73123  3.46354  2.40513  3.72494  3.29354  2.67741  2.69355  4.24690  2.90347  2.73739  3.18146  2.89801  2.37887  2.77519  2.98518  4.58477  3.61503
          0.03203  3.85297  4.57532  0.61958  0.77255  0.48576  0.95510
     65   3.13735  4.57202  4.40462  3.87949  3.04150  4.24631  4.54463  2.15542  3.65670  1.02648  2.55278  4.18610  4.52419  3.94013  3.85243  3.60755  3.37946  2.23022  5.04511  3.86210     84 l - - -
          2.68618  4.42225  2.77519  2.73123  3.46354  2.40513  3.72494  3.29354  2.67741  2.69355  4.24690  2.90347  2.73739  3.18146  2.89801  2.37887  2.77519  2.98518  4.58477  3.61503
          0.03203  3.85297  4.57532  0.61958  0.77255  0.48576  0.95510
     66   2.98385  4.82394  3.47255  2.98797  4.17359  3.47532  3.81078  3.71412  2.23044  3.23362  4.23450  3.34909  3.97903  3.03225  1.00860  3.06908  3.25125  3.43896  5.26465  4.10539     85 r - - -
          2.68618  4.42225  2.77519  2.73123  3.46354  2.40513  3.72494  3.29354  2.67741  2.69355  4.24690  2.90347  2.73739  3.18146  2.89801  2.37887  2.77519  2.98518  4.58477  3.61503
          0.03203  3.85297  4.57532  0.61958  0.77255  0.48576  0.95510
     67   2.89061  5.36466  1.31469  1.85581  4.65696  3.16128  3.72964  4.15292  2.75556  3.70265  4.58187  2.65102  3.79076  2.90871  3.33346  2.78931  3.18729  3.75489  5.85792  4.38514     86 d - - -
          2.68618  4.42225  2.77519  2.73123  3.46354  2.40513  3.72494  3.29354  2.67741  2.69355  4.24690  2.90347  2.73739  3.18146  2.89801  2.37887  2.77519  2.98518  4.58477  3.61503
          0.03203  3.85297  4.57532  0.61958  0.77255  0.48576  0.95510
     68   2.39791  4.42600  3.00352  2.63832  4.11759  2.42737  3.80360  3.54854  2.59518  3.17703  4.01272  3.03187  3.71492  3.00504  2.56415  1.83420  2.76844  3.13444  5.39446  4.11470     87 s - - -
          2.68618  4.42225  2.77519  2.73123  3.46354  2.40513  3.72494  3.29354  2.67741  2.69355  4.24690  2.90347  2.73739  3.18146  2.89801  2.37887  2.77519  2.98518  4.58477  3.61503
          0.03203  3.85297  4.57532  0.61958  0.77255  0.48576  0.95510
     69   2.07427  4.43563  2.93688  2.58694  4.09795  2.48319  3.79421  3.50264  2.38638  3.14416  3.97810  3.00154  3.71098  2.99423  3.03153  2.07144  2.76063  3.10180  5.39133  4.10603     88 s - - -
          2.68618  4.42225  2.77519  2.73123  3.46354  2.40513  3.72494  3.29354  2.67741  2.69355  4.24690  2.90347  2.73739  3.18146  2.89801  2.37887  2.77519  2.98518  4.58477  3.61503
          0.03203  3.85297  4.57532  0.61958  0.77255  0.48576  0.95510
     70   2.85789  5.02764  3.12876  2.58448  4.42050  3.50639  3.56147  3.80411  1.54845  3.29434  4.14241  2.74289  3.90556  2.70048  1.89039  2.85678  3.05451  3.47263  5.38640  4.15590     89 k - - -
          2.68618  4.42225  2.77519  2.73123  3.46354  2.40513  3.72494  3.29354  2.67741  2.69355  4.24690  2.90347  2.73739  3.18146  2.89801  2.37887  2.77519  2.98518  4.58477  3.61503
          0.03203  3.85297  4.57532  0.61958  0.77255  0.48576  0.95510
     71   2.53207  4.22591  3.60310  3.07698  3.49760  3.48732  3.98317  2.25938  2.99743  2.41802  3.42444  3.41491  3.32177  3.31872  3.31864  2.80488  2.36850  1.87971  5.02602  3.79973     90 v - - -
          2.68618  4.42225  2.77519  2.73123  3.46354  2.40513  3.72494  3.29354  2.67741  2.69355  4.24690  2.90347  2.73739  3.18146  2.89801  2.37887  2.77519  2.98518  4.58477  3.61503
          0.03203  3.85297  4.57532  0.61958  0.77255  0.48576  0.95510
     72   2.68437  4.82350  3.03395  2.50039  4.10579  3.43486  2.84311  3.51287  1.96582  3.08637  3.92494  2.98140  3.83625  2.73701  2.33877  2.71702  2.43782  3.19907  5.27560  3.99207     91 k - - -
          2.68618  4.42225  2.77519  2.73123  3.46354  2.40513  3.72494  3.29354  2.67741  2.69355  4.24690  2.90347  2.73739  3.18146  2.89801  2.37887  2.77519  2.98518  4.58477  3.61503
          0.03203  3.85297  4.57532  0.61958  0.77255  0.48576  0.95510
     73   3.12885  4.51234  4.51901  4.00183  3.12527  4.31765  4.65810  1.68402  3.81701  1.17090  2.98544  4.28805  4.58900  4.07527  4.00754  3.68470  3.37388  1.98583  5.12942  3.93721     92 l - - -
          2.68618  4.42225  2.77519  2.73123  3.46354  2.40513  3.72494  3.29354  2.67741  2.69355  4.24690  2.90347  2.73739  3.18146  2.89801  2.37887  2.77519  2.98518  4.58477  3.61503
          0.03203  3.85297  4.57532  0.61958  0.77255  0.48576  0.95510
     74   2.47292  5.02386  2.48613  1.70993  4.33610  3.27548  3.64140  3.75661  2.42248  3.32372  4.17015  2.79449  3.79323  2.38021  2.84983  2.70272  2.98591  3.40501  5.52949  4.16088     93 e - - -
          2.68618  4.42225  2.77519  2.73123  3.46354  2.40513  3.72494  3.29354  2.67741  2.69355  4.24690  2.90347  2.73739  3.18146  2.89801  2.37887  2.77519  2.98518  4.58477  3.61503
          0.03203  3.85297  4.57532  0.61958  0.77255  0.48576  0.95510
     75   2.72328  5.01854  1.39909  2.17887  4.45798  3.12835  3.75968  3.96379  2.76430  3.56665  4.43694  2.72764  3.76374  2.94941  3.30048  2.33910  3.05844  3.55179  5.72279  4.27952     94 d - - -
          2.68618  4.42225  2.77519  2.73123  3.46354  2.40513  3.72494  3.29354  2.67741  2.69355  4.24690  2.90347  2.73739  3.18146  2.89801  2.37887  2.77519  2.98518  4.58477  3.61503
          0.03203  3.85297  4.57532  0.61958  0.77255  0.48576  0.95510
     76   2.99078  4.36383  4.53861  4.04491  3.43719  4.23970  4.78989  1.34404  3.91809  1.95591  3.26768  4.29251  4.58670  4.20300  4.13717  3.62119  3.26377  1.37125  5.37538  4.16344     95 i - - -
          2.68618  4.42225  2.77519  2.73123  3.46354  2.40513  3.72494  3.29354  2.67741  2.69355  4.24690  2.90347  2.73739  3.18146  2.89801  2.37887  2.77519  2.98518  4.58477  3.61503
          0.03203  3.85297  4.57532  0.61958  0.77255  0.48576  0.95510
     77   2.30576  4.22579  3.18982  3.00490  4.05699  2.95605  4.11519  3.57706  3.07735  3.29888  4.22674  3.23267  3.69329  3.42824  3.36384  1.12083  2.78447  3.11643  5.43108  4.14046     96 s - - -
          2.68618  4.42225  2.77519  2.73123  3.46354  2.40513  3.72494  3.29354  2.67741  2.69355  4.24690  2.90347  2.73739  3.18146  2.89801  2.37887  2.77519  2.98518  4.58477  3.61503
          0.03203  3.85297  4.57532  0.61958  0.77255  0.48576  0.95510
     78   1.45306  4.33905  3.22856  2.85660  3.96639  3.14481  3.90373  3.26622  2.67539  2.99460  3.91954  3.18116  3.76553  3.14845  2.56697  2.57235  2.80280  2.92829  5.31636  4.06727     97 a - - -
          2.68618  4.42225  2.77519  2.73123  3.46354  2.40513  3.72494  3.29354  2.67741  2.69355  4.24690  2.90347  2.73739  3.18146  2.89801  2.37887  2.77519  2.98518  4.58477  3.61503
          0.03203  3.85297  4.57532  0.61958  0.77255  0.48576  0.95510
     79   3.03850  4.38958  4.58338  4.05627  3.35132  4.32662  4.77133  1.38374  3.92993  1.71192  3.17227  4.32446  4.61568  4.18659  4.14209  3.68386  3.29078  1.49142  5.31089  4.12543     98 i - - -
          2.68618  4.42225  2.77519  2.73123  3.46354  2.40513  3.72494  3.29354  2.67741  2.69355  4.24690  2.90347  2.73739  3.18146  2.89801  2.37887  2.77519  2.98518  4.58477  3.61503
          0.03203  3.85297  4.57532  0.61958  0.77255  0.48576  0.95510
     80   2.64122  4.41834  3.31098  3.20803  4.35024  0.75984  4.32930  3.94530  3.38663  3.60183  4.57758  3.47534  3.80885  3.71237  3.62462  2.81261  3.12095  3.47740  5.45033  4.45155     99 g - - -
          2.68618  4.42225  2.77519  2.73123  3.46354  2.40513  3.72494  3.29354  2.67741  2.69355  4.24690  2.90347  2.73739  3.18146  2.89801  2.37887  2.77519  2.98518  4.58477  3.61503
          0.03203  3.85297  4.57532  0.61958  0.77255  0.48576  0.95510
     81   3.29368  4.65759  4.28529  3.90619  1.20923  4.12764  3.52183  2.94265  3.77403  2.30989  3.57966  3.88640  4.46753  3.87763  3.90019  3.49378  3.53068  2.88872  3.72876  1.83072    100 f - - -
          2.68618  4.42225  2.77519  2.73123  3.46354  2.40513  3.72494  3.29354  2.67741  2.69355  4.24690  2.90347  2.73739  3.18146  2.89801  2.37887  2.77519  2.98518  4.58477  3.61503
          0.03203  3.85297  4.57532  0.61958  0.77255  0.48576  0.95510
     82   2.66458  4.75227  2.83465  2.52436  4.27415  2.14695  3.72364  3.69663  1.70345  3.28862  4.15061  2.98704  3.81169  2.90418  2.69753  2.71405  2.96873  3.32948  5.43351  4.16502    101 k - - -
          2.68618  4.42225  2.77519  2.73123  3.46354  2.40513  3.72494  3.29354  2.67741  2.69355  4.24690  2.90347  2.73739  3.18146  2.89801  2.37887  2.77519  2.98518  4.58477  3.61503
          0.03203  3.85297  4.57532  0.61958  0.77255  0.48576  0.95510
     83   2.64122  4.41834  3.31098  3.20803  4.35024  0.75984  4.32930  3.94530  3.38663  3.60183  4.57758  3.47534  3.80885  3.71237  3.62462  2.81261  3.12095  3.47740  5.45033  4.45155    102 g - - -
          2.68618  4.42225  2.77519  2.73123  3.46354  2.40513  3.72494  3.29354  2.67741  2.69355  4.24690  2.90347  2.73739  3.18146  2.89801  2.37887  2.77519  2.98518  4.58477  3.61503
          0.03203  3.85297  4.57532  0.61958  0.77255  0.48576  0.95510
     84   2.96183  4.35435  4.48020  3.99040  3.45586  4.18395  4.75023  1.55215  3.86228  1.99768  3.29663  4.23959  4.55141  4.15921  4.08982  3.56635  3.24060  1.20560  5.37174  4.14795    103 v - - -
          2.68618  4.42225  2.77519  2.73123  3.46354  2.40513  3.72494  3.29354  2.67741  2.69355  4.24690  2.90347  2.73739  3.18146  2.89801  2.37887  2.77519  2.98518  4.58477  3.61503
          0.03203  3.85297  4.57532  0.61958  0.77255  0.48576  0.95510
     85   3.13361  4.60178  4.15810  3.79808  3.12864  3.95721  4.45994  2.33188  3.56601  0.89958  3.15808  4.07542  4.39607  3.93901  3.74518  3.52611  3.42883  2.36411  5.00064  3.71938    104 l - - -
          2.68618  4.42225  2.77519  2.73123  3.46354  2.40513  3.72494  3.29354  2.67741  2.69355  4.24690  2.90347  2.73739  3.18146  2.89801  2.37887  2.77519  2.98518  4.58477  3.61503
          0.03203  3.85297  4.57532  0.61958  0.77255  0.48576  0.95510
     86   2.56476  0.98086  4.07888  3.81424  3.81028  3.19165  4.46564  2.95114  3.64114  2.86740  3.98814  3.80643  3.89706  3.98805  3.76889  2.83633  3.02992  2.69699  5.23028  4.09804    105 c - - -
          2.68618  4.42225  2.77519  2.73123  3.46354  2.40513  3.72494  3.29354  2.67741  2.69355  4.24690  2.90347  2.73739  3.18146  2.89801  2.37887  2.77519  2.98518  4.58477  3.61503
          0.03203  3.85297  4.57532  0.61958  0.77255  0.48576  0.95510
     87   3.01595  4.44038  4.30758  3.92281  3.36127  4.04516  4.65469  1.10238  3.75055  1.95154  3.29991  4.17090  4.47843  4.10098  3.94937  3.53874  3.31555  1.84594  5.24792  3.98440    106 i - - -
          2.68618  4.42225  2.77519  2.73123  3.46354  2.40513  3.72494  3.29354  2.67741  2.69355  4.24690  2.90347  2.73739  3.18146  2.89801  2.37887  2.77519  2.98518  4.58477  3.61503
          0.03203  3.85297  4.57532  0.61958  0.77255  0.48576  0.95510
     88   2.93594  5.04242  2.48004  1.05342  4.38626  3.26179  3.84719  3.83630  2.72529  3.45666  4.43178  2.92248  3.86552  3.06340  3.13194  2.92047  3.24011  3.52224  5.56152  4.28401    107 e - - -
          2.68618  4.42225  2.77519  2.73123  3.46354  2.40513  3.72494  3.29354  2.67741  2.69355  4.24690  2.90347  2.73739  3.18146  2.89801  2.37887  2.77519  2.98518  4.58477  3.61503
          0.03203  3.85297  4.57532  0.61958  0.77255  0.48576  0.95510
     89   1.36929  4.09628  3.32912  3.06660  4.12867  2.89225  4.13411  3.43657  3.11108  3.21902  4.09276  3.23117  3.63531  3.42090  3.40838  1.86921  2.65361  2.96645  5.50880  4.27994    108 a - - -
          2.68618  4.42225  2.77519  2.73123  3.46354  2.40513  3.72494  3.29354  2.67741  2.69355  4.24690  2.90347  2.73739  3.18146  2.89801  2.37887  2.77519  2.98518  4.58477  3.61503
          0.03203  3.85297  4.57532  0.61958  0.77255  0.48576  0.95510
     90   2.64122  4.41834  3.31098  3.20803  4.35024  0.75984  4.32930  3.94530  3.38663  3.60183  4.57758  3.47534  3.80885  3.71237  3.62462  2.81261  3.12095  3.47740  5.45033  4.45155    109 g - - -
          2.68618  4.42225  2.77519  2.73123  3.46354  2.40513  3.72494  3.29354  2.67741  2.69355  4.24690  2.90347  2.73739  3.18146  2.89801  2.37887  2.77519  2.98518  4.58477  3.61503
          0.03203  3.85297  4.57532  0.61958  0.77255  0.48576  0.95510
     91   2.64122  4.41834  3.31098  3.20803  4.35024  0.75984  4.32930  3.94530  3.38663  3.60183  4.57758  3.47534  3.80885  3.71237  3.62462  2.81261  3.12095  3.47740  5.45033  4.45155    110 g - - -
          2.68618  4.42225  2.77519  2.73123  3.46354  2.40513  3.72494  3.29354  2.67741  2.69355  4.24690  2.90347  2.73739  3.18146  2.89801  2.37887  2.77519  2.98518  4.58477  3.61503
          0.03203  3.85297  4.57532  0.61958  0.77255  0.48576  0.95510
     92   2.72626  4.48663  3.33136  3.16775  4.16424  3.17525  4.24665  3.70483  3.22342  3.33371  4.38287  3.47631  0.86468  3.61280  3.47099  2.89319  3.16634  3.35240  5.35596  4.28471    111 p - - -
          2.68618  4.42225  2.77519  2.73123  3.46354  2.40513  3.72494  3.29354  2.67741  2.69355  4.24690  2.90347  2.73739  3.18146  2.89801  2.37887  2.77519  2.98518  4.58477  3.61503
          0.03203  3.85297  4.57532  0.61958  0.77255  0.48576  0.95510
     93   2.79276  4.34098  4.09817  3.76090  3.53607  3.70351  4.56606  2.05196  3.62838  2.22663  3.50438  3.95380  4.26525  3.98968  3.84272  3.20598  3.15487  1.04986  5.31715  4.04746    112 v - - -
          2.68618  4.42225  2.77519  2.73123  3.46354  2.40513  3.72494  3.29354  2.67741  2.69355  4.24690  2.90347  2.73739  3.18146  2.89801  2.37887  2.77519  2.98518  4.58477  3.61503
          0.03203  3.85297  4.57532  0.61958  0.77255  0.48576  0.95510
     94   2.72626  4.48663  3.33136  3.16775  4.16424  3.17525  4.24665  3.70483  3.22342  3.33371  4.38287  3.47631  0.86468  3.61280  3.47099  2.89319  3.16634  3.35240  5.35596  4.28471    113 p - - -
          2.68618  4.42225  2.77519  2.73123  3.46354  2.40513  3.72494  3.29354  2.67741  2.69355  4.24690  2.90347  2.73739  3.18146  2.89801  2.37887  2.77519  2.98518  4.58477  3.61503
          0.03203  3.85297  4.57532  0.61958  0.77255  0.48576  0.95510
     95   2.64122  4.41834  3.31098  3.20803  4.35024  0.75984  4.32930  3.94530  3.38663  3.60183  4.57758  3.47534  3.80885  3.71237  3.62462  2.81261  3.12095  3.47740  5.45033  4.45155    114 g - - -
          2.68618  4.42225  2.77519  2.73123  3.46354  2.40513  3.72494  3.29354  2.67741  2.69355  4.24690  2.90347  2.73739  3.18146  2.89801  2.37887  2.77519  2.98518  4.58477  3.61503
          0.03203  3.85297  4.57532  0.61958  0.77255  0.48576  0.95510
     96   2.79276  4.34098  4.09817  3.76090  3.53607  3.70351  4.56606  2.05196  3.62838  2.22663  3.50438  3.95380  4.26525  3.98968  3.84272  3.20598  3.15487  1.04986  5.31715  4.04746    115 v - - -
          2.68618  4.42225  2.77519  2.73123  3.46354  2.40513  3.72494  3.29354  2.67741  2.69355  4.24690  2.90347  2.73739  3.18146  2.89801  2.37887  2.77519  2.98518  4.58477  3.61503
          0.03203  3.85297  4.57532  0.61958  0.77255  0.48576  0.95510
     97   2.64122  4.41834  3.31098  3.20803  4.35024  0.75984  4.32930  3.94530  3.38663  3.60183  4.57758  3.47534  3.80885  3.71237  3.62462  2.81261  3.12095  3.47740  5.45033  4.45155    116 g - - -
          2.68618  4.42225  2.77519  2.73123  3.46354  2.40513  3.72494  3.29354  2.67741  2.69355  4.24690  2.90347  2.73739  3.18146  2.89801  2.37887  2.77519  2.98518  4.58477  3.61503
          0.03203  3.85297  4.57532  0.61958  0.77255  0.48576  0.95510
     98   2.56476  0.98086  4.07888  3.81424  3.81028  3.19165  4.46564  2.95114  3.64114  2.86740  3.98814  3.80643  3.89706  3.98805  3.76889  2.83633  3.02992  2.69699  5.23028  4.09804    117 c - - -
          2.68618  4.42225  2.77519  2.73123  3.46354  2.40513  3.72494  3.29354  2.67741  2.69355  4.24690  2.90347  2.73739  3.18146  2.89801  2.37887  2.77519  2.98518  4.58477  3.61503
          0.03203  3.85297  4.57532  0.61958  0.77255  0.48576  0.95510
     99   1.04223  4.18269  3.44311  3.23375  4.03326  3.00770  4.25806  3.15587  3.24951  3.03836  4.07251  3.38819  3.74510  3.59251  3.50125  2.53324  2.80926  2.81366  5.46237  4.26050    118 a - - -
          2.68618  4.42225  2.77519  2.73123  3.46354  2.40513  3.72494  3.29354  2.67741  2.69355  4.24690  2.90347  2.73739  3.18146  2.89801  2.37887  2.77519  2.98518  4.58477  3.61503
          0.03203  3.85297  4.57532  0.61958  0.77255  0.48576  0.95510
    100   2.64122  4.41834  3.31098  3.20803  4.35024  0.75984  4.32930  3.94530  3.38663  3.60183  4.57758  3.47534  3.80885  3.71237  3.62462  2.81261  3.12095  3.47740  5.45033  4.45155    119 g - - -
          2.68618  4.42225  2.77519  2.73123  3.46354  2.40513  3.72494  3.29354  2.67741  2.69355  4.24690  2.90347  2.73739  3.18146  2.89801  2.37887  2.77519  2.98518  4.58477  3.61503
          0.03203  3.85297  4.57532  0.61958  0.77255  0.48576  0.95510
    101   2.98385  4.82394  3.47255  2.98797  4.17359  3.47532  3.81078  3.71412  2.23044  3.23362  4.23450  3.34909  3.97903  3.03225  1.00860  3.06908  3.25125  3.43896  5.26465  4.10539    120 r - - -
          2.68618  4.42225  2.77519  2.73123  3.46354  2.40513  3.72494  3.29354  2.67741  2.69355  4.24690  2.90347  2.73739  3.18146  2.89801  2.37887  2.77519  2.98518  4.58477  3.61503
          0.03203  3.85297  4.57532  0.61958  0.77255  0.48576  0.95510
    102   2.64122  4.41834  3.31098  3.20803  4.35024  0.75984  4.32930  3.94530  3.38663  3.60183  4.57758  3.47534  3.80885  3.71237  3.62462  2.81261  3.12095  3.47740  5.45033  4.45155    121 g - - -
          2.68618  4.42225  2.77519  2.73123  3.46354  2.40513  3.72494  3.29354  2.67741  2.69355  4.24690  2.90347  2.73739  3.18146  2.89801  2.37887  2.77519  2.98518  4.58477  3.61503
          0.03203  3.85297  4.57532  0.61958  0.77255  0.48576  0.95510
    103   3.01595  4.44038  4.30758  3.92281  3.36127  4.04516  4.65469  1.10238  3.75055  1.95154  3.29991  4.17090  4.47843  4.10098  3.94937  3.53874  3.31555  1.84594  5.24792  3.98440    122 i - - -
          2.68618  4.42225  2.77519  2.73123  3.46354  2.40513  3.72494  3.29354  2.67741  2.69355  4.24690  2.90347  2.73739  3.18146  2.89801  2.37887  2.77519  2.98518  4.58477  3.61503
          0.03203  3.85297  4.57532  0.61958  0.77255  0.48576  0.95510
    104   2.51004  4.59333  2.63487  2.47278  4.18501  3.08739  3.82568  3.74434  2.70492  3.38069  4.24570  1.62201  3.73696  3.04528  3.09794  2.25480  2.89575  3.31166  5.49563  4.11976    123 n - - -
          2.68618  4.42225  2.77519  2.73123  3.46354  2.40513  3.72494  3.29354  2.67741  2.69355  4.24690  2.90347  2.73739  3.18146  2.89801  2.37887  2.77519  2.98518  4.58477  3.61503
          0.03203  3.85297  4.57532  0.61958  0.77255  0.48576  0.95510
    105   1.04223  4.18269  3.44311  3.23375  4.03326  3.00770  4.25806  3.15587  3.24951  3.03836  4.07251  3.38819  3.74510  3.59251  3.50125  2.53324  2.80926  2.81366  5.46237  4.26050    124 a - - -
          2.68618  4.42225  2.77519  2.73123  3.46354  2.40513  3.72494  3.29354  2.67741  2.69355  4.24690  2.90347  2.73739  3.18146  2.89801  2.37887  2.77519  2.98518  4.58477  3.61503
          0.03203  3.85297  4.57532  0.61958  0.77255  0.48576  0.95510
    106   1.04223  4.18269  3.44311  3.23375  4.03326  3.00770  4.25806  3.15587  3.24951  3.03836  4.07251  3.38819  3.74510  3.59251  3.50125  2.53324  2.80926  2.81366  5.46237  4.26050    125 a - - -
          2.68618  4.42225  2.77519  2.73123  3.46354  2.40513  3.72494  3.29354  2.67741  2.69355  4.24690  2.90347  2.73739  3.18146  2.89801  2.37887  2.77519  2.98518  4.58477  3.61503
          0.03203  3.85297  4.57532  0.61958  0.77255  0.48576  0.95510
    107   2.93516  4.35291  4.41868  3.93944  3.45836  4.11777  4.70895  1.65550  3.80321  2.01886  3.31433  4.18618  4.51135  4.11395  4.03476  3.50646  3.22303  1.16382  5.35895  4.12217    126 v - - -
          2.68618  4.42225  2.77519  2.73123  3.46354  2.40513  3.72494  3.29354  2.67741  2.69355  4.24690  2.90347  2.73739  3.18146  2.89801  2.37887  2.77519  2.98518  4.58477  3.61503
          0.03203  3.85297  4.57532  0.61958  0.77255  0.48576  0.95510
    108   2.51622  4.70455  2.13585  2.33742  4.28123  2.55231  3.72486  3.71986  2.62470  3.31783  4.13697  2.83870  3.71945  2.89601  3.10678  2.17141  2.55203  3.30374  5.53544  4.17678    127 d - - -
          2.68618  4.42225  2.77519  2.73123  3.46354  2.40513  3.72494  3.29354  2.67741  2.69355  4.24690  2.90347  2.73739  3.18146  2.89801  2.37887  2.77519  2.98518  4.58477  3.61503
          0.03203  3.85297  4.57532  0.61958  0.77255  0.48576  0.95510
    109   3.13361  4.60178  4.15810  3.79808  3.12864  3.95721  4.45994  2.33188  3.56601  0.89958  3.15808  4.07542  4.39607  3.93901  3.74518  3.52611  3.42883  2.36411  5.00064  3.71938    128 l - - -
          2.68618  4.42225  2.77519  2.73123  3.46354  2.40513  3.72494  3.29354  2.67741  2.69355  4.24690  2.90347  2.73739  3.18146  2.89801  2.37887  2.77519  2.98518  4.58477  3.61503
          0.03203  3.85297  4.57532  0.61958  0.77255  0.48576  0.95510
    110   3.13361  4.60178  4.15810  3.79808  3.12864  3.95721  4.45994  2.33188  3.56601  0.89958  3.15808  4.07542  4.39607  3.93901  3.74518  3.52611  3.42883  2.36411  5.00064  3.71938    129 l - - -
          2.68618  4.42225  2.77519  2.73123  3.46354  2.40513  3.72494  3.29354  2.67741  2.69355  4.24690  2.90347  2.73739  3.18146  2.89801  2.37887  2.77519  2.98518  4.58477  3.61503
          0.03203  3.85297  4.57532  0.61958  0.77255  0.48576  0.95510
    111   2.72046  4.79259  2.98188  2.52841  3.48914  3.45691  3.10730  3.43675  2.34659  2.99872  3.88816  3.00657  3.87267  2.00261  2.69433  2.75951  2.94698  3.15201  4.90204  2.96507    130 q - - -
          2.68618  4.42225  2.77519  2.73123  3.46354  2.40513  3.72494  3.29354  2.67741  2.69355  4.24690  2.90347  2.73739  3.18146  2.89801  2.37887  2.77519  2.98518  4.58477  3.61503
          0.03203  3.85297  4.57532  0.61958  0.77255  0.48576  0.95510
    112   2.93594  5.04242  2.48004  1.05342  4.38626  3.26179  3.84719  3.83630  2.72529  3.45666  4.43178  2.92248  3.86552  3.06340  3.13194  2.92047  3.24011  3.52224  5.56152  4.28401    131 e - - -
          2.68618  4.42225  2.77519  2.73123  3.46354  2.40513  3.72494  3.29354  2.67741  2.69355  4.24690  2.90347  2.73739  3.18146  2.89801  2.37887  2.77519  2.98518  4.58477  3.61503
          0.03203  3.85297  4.57532  0.61958  0.77255  0.48576  0.95510
    113   3.13361  4.60178  4.15810  3.79808  3.12864  3.95721  4.45994  2.33188  3.56601  0.89958  3.15808  4.07542  4.39607  3.93901  3.74518  3.52611  3.42883  2.36411  5.00064  3.71938    132 l - - -
          2.68618  4.42225  2.77519  2.73123  3.46354  2.40513  3.72494  3.29354  2.67741  2.69355  4.24690  2.90347  2.73739  3.18146  2.89801  2.37887  2.77519  2.98518  4.58477  3.61503
          0.03203  3.85297  4.57532  0.61958  0.77255  0.48576  0.95510
    114   2.70955  5.10161  2.24089  2.19532  4.36881  3.26717  3.11436  3.85352  2.24925  3.38561  4.19866  2.07638  3.77067  2.75660  2.90282  2.66501  2.95995  3.47467  5.55047  4.14511    133 n - - -
          2.68618  4.42225  2.77519  2.73123  3.46354  2.40513  3.72494  3.29354  2.67741  2.69355  4.24690  2.90347  2.73739  3.18146  2.89801  2.37887  2.77519  2.98518  4.58477  3.61503
          0.03203  3.85297  4.57532  0.61958  0.77255  0.48576  0.95510
    115   2.96589  4.41009  4.33493  3.84197  3.27477  4.09499  4.56859  1.95278  3.67581  1.47404  3.16000  4.11206  4.46367  3.98064  3.89757  3.47170  3.24071  1.44202  5.18360  3.95429    134 v - - -
          2.68618  4.42225  2.77519  2.73123  3.46354  2.40513  3.72494  3.29354  2.67741  2.69355  4.24690  2.90347  2.73739  3.18146  2.89801  2.37887  2.77519  2.98518  4.58477  3.61503
          0.03203  3.85297  4.57532  0.61958  0.77255  0.48576  0.95510
    116   3.23386  4.64142  4.21194  3.92290  1.04417  3.92784  3.86911  2.76014  3.83046  2.13479  3.49331  3.99734  4.38701  4.00387  3.95500  3.50468  3.53505  2.74937  4.12429  2.49388    135 f - - -
          2.68618  4.42225  2.77519  2.73123  3.46354  2.40513  3.72494  3.29354  2.67741  2.69355  4.24690  2.90347  2.73739  3.18146  2.89801  2.37887  2.77519  2.98518  4.58477  3.61503
          0.03203  3.85297  4.57532  0.61958  0.77255  0.48576  0.95510
    117   2.85422  5.28679  1.97875  1.33021  4.58218  3.18606  3.71045  4.06006  2.67810  3.61672  4.48437  2.68170  3.79085  2.88387  3.21729  2.77003  3.14071  3.67343  5.77654  4.33191    136 e - - -
          2.68618  4.42225  2.77519  2.73123  3.46354  2.40513  3.72494  3.29354  2.67741  2.69355  4.24690  2.90347  2.73739  3.18146  2.89801  2.37887  2.77519  2.98518  4.58477  3.61503
          0.03203  3.85297  4.57532  0.61958  0.77255  0.48576  0.95510
    118   2.70678  4.89717  2.50135  1.49812  4.28640  3.23732  3.72543  3.59768  2.55210  3.27583  4.17612  2.84245  3.80271  2.90505  2.97488  2.71665  2.58913  3.27028  5.54260  4.18670    137 e - - -
          2.68618  4.42225  2.77519  2.73123  3.46354  2.40513  3.72494  3.29354  2.67741  2.69355  4.24690  2.90347  2.73739  3.18146  2.89801  2.37887  2.77519  2.98518  4.58477  3.61503
          0.03203  3.85297  4.57532  0.61958  0.77255  0.48576  0.95510
    119   3.28694  4.65554  4.27718  3.89899  1.20218  4.12223  3.53566  2.92388  3.76731  2.28901  3.56448  3.88777  4.46470  3.87661  3.89601  3.49142  3.52564  2.87431  3.74579  1.87359    138 f - - -
          2.68618  4.42225  2.77519  2.73123  3.46354  2.40513  3.72494  3.29354  2.67741  2.69355  4.24690  2.90347  2.73739  3.18146  2.89801  2.37887  2.77519  2.98518  4.58477  3.61503
          0.03203  3.85297  4.57532  0.61958  0.77255  0.48576  0.95510
    120   2.82994  5.09583  2.65493  1.91210  4.44022  3.36547  3.61753  3.84012  1.62731  3.37216  4.22779  2.87913  3.85029  2.76776  2.53134  2.80020  3.06211  3.49612  5.50791  4.20079    139 k - - -
          2.68618  4.42225  2.77519  2.73123  3.46354  2.40513  3.72494  3.29354  2.67741  2.69355  4.24690  2.90347  2.73739  3.18146  2.89801  2.37887  2.77519  2.98518  4.58477  3.61503
          0.03203  3.85297  4.57532  0.61958  0.77255  0.48576  0.95510
    121   1.73003  4.21572  3.20204  2.92222  4.08942  2.98854  4.04208  3.38950  2.96716  3.13543  4.04323  3.18785  1.92446  3.30507  3.29197  2.44946  2.72910  2.97795  5.45442  4.21892    140 a - - -
          2.68618  4.42225  2.77519  2.73123  3.46354  2.40513  3.72494  3.29354  2.67741  2.69355  4.24690  2.90347  2.73739  3.18146  2.89801  2.37887  2.77519  2.98518  4.58477  3.61503
          0.03203  3.85297  4.57532  0.61958  0.77255  0.48576  0.95510
    122   2.96901  5.09372  0.94642  2.32346  4.46820  3.19621  3.91440  4.05201  2.99492  3.66391  4.64179  2.87876  3.84765  3.15366  3.50832  2.93371  3.30724  3.69335  5.64058  4.34459    141 d - - -
          2.68618  4.42225  2.77519  2.73123  3.46354  2.40513  3.72494  3.29354  2.67741  2.69355  4.24690  2.90347  2.73739  3.18146  2.89801  2.37887  2.77519  2.98518  4.58477  3.61503
          0.03203  3.85297  4.57532  0.61958  0.77255  0.48576  0.95510
    123   2.97210  4.42977  4.09974  3.61077  1.93210  3.93567  3.65068  2.70182  3.49658  2.23579  3.39834  3.74561  4.28338  3.67596  3.69050  3.24768  3.20700  2.28983  3.98520  1.72432    142 y - - -
          2.68618  4.42225  2.77519  2.73123  3.46354  2.40513  3.72494  3.29354  2.67741  2.69355  4.24690  2.90347  2.73739  3.18146  2.89801  2.37887  2.77519  2.98518  4.58477  3.61503
          0.03203  3.85297  4.57532  0.61958  0.77255  0.48576  0.95510
    124   2.79276  4.34098  4.09817  3.76090  3.53607  3.70351  4.56606  2.05196  3.62838  2.22663  3.50438  3.95380  4.26525  3.98968  3.84272  3.20598  3.15487  1.04986  5.31715  4.04746    143 v - - -
          2.68618  4.42225  2.77519  2.73123  3.46354  2.40513  3.72494  3.29354  2.67741  2.69355  4.24690  2.90347  2.73739  3.18146  2.89801  2.37887  2.77519  2.98518  4.58477  3.61503
          0.03203  3.85297  4.57532  0.61958  0.77255  0.48576  0.95510
    125   3.13361  4.60178  4.15810  3.79808  3.12864  3.95721  4.45994  2.33188  3.56601  0.89958  3.15808  4.07542  4.39607  3.93901  3.74518  3.52611  3.42883  2.36411  5.00064  3.71938    144 l - - -
          2.68618  4.42225  2.77519  2.73123  3.46354  2.40513  3.72494  3.29354  2.67741  2.69355  4.24690  2.90347  2.73739  3.18146  2.89801  2.37887  2.77519  2.98518  4.58477  3.61503
          0.03203  3.85297  4.57532  0.61958  0.77255  0.48576  0.95510
    126   3.21932  4.71620  3.80963  3.53554  2.29429  3.80756  3.61002  3.23129  3.39362  2.69020  3.90840  3.69972  4.28195  3.70434  3.58125  3.35789  3.50596  3.10095  3.93724  0.99883    145 y - - -
          2.68618  4.42225  2.77519  2.73123  3.46354  2.40513  3.72494  3.29354  2.67741  2.69355  4.24690  2.90347  2.73739  3.18146  2.89801  2.37887  2.77519  2.98518  4.58477  3.61503
          0.03203  3.85297  4.57532  0.61958  0.77255  0.48576  0.95510
    127   2.96901  5.09372  0.94642  2.32346  4.46820  3.19621  3.91440  4.05201  2.99492  3.66391  4.64179  2.87876  3.84765  3.15366  3.50832  2.93371  3.30724  3.69335  5.64058  4.34459    146 d - - -
          2.68618  4.42225  2.77519  2.73123  3.46354  2.40513  3.72494  3.29354  2.67741  2.69355  4.24690  2.90347  2.73739  3.18146  2.89801  2.37887  2.77519  2.98518  4.58477  3.61503
          0.03203  3.85297  4.57532  0.61958  0.77255  0.48576  0.95510
    128   2.79276  4.34098  4.09817  3.76090  3.53607  3.70351  4.56606  2.05196  3.62838  2.22663  3.50438  3.95380  4.26525  3.98968  3.84272  3.20598  3.15487  1.04986  5.31715  4.04746    147 v - - -
          2.68618  4.42225  2.77519  2.73123  3.46354  2.40513  3.72494  3.29354  2.67741  2.69355  4.24690  2.90347  2.73739  3.18146  2.89801  2.37887  2.77519  2.98518  4.58477  3.61503
          0.03203  3.85297  4.57532  0.61958  0.77255  0.48576  0.95510
    129   3.13361  4.60178  4.15810  3.79808  3.12864  3.95721  4.45994  2.33188  3.56601  0.89958  3.15808  4.07542  4.39607  3.93901  3.74518  3.52611  3.42883  2.36411  5.00064  3.71938    148 l - - -
          2.68618  4.42225  2.77519  2.73123  3.46354  2.40513  3.72494  3.29354  2.67741  2.69355  4.24690  2.90347  2.73739  3.18146  2.89801  2.37887  2.77519  2.98518  4.58477  3.61503
          0.03203  3.85297  4.57532  0.61958  0.77255  0.48576  0.95510
    130   2.64122  4.41834  3.31098  3.20803  4.35024  0.75984  4.32930  3.94530  3.38663  3.60183  4.57758  3.47534  3.80885  3.71237  3.62462  2.81261  3.12095  3.47740  5.45033  4.45155    149 g - - -
          2.68618  4.42225  2.77519  2.73123  3.46354  2.40513  3.72494  3.29354  2.67741  2.69355  4.24690  2.90347  2.73739  3.18146  2.89801  2.37887  2.77519  2.98518  4.58477  3.61503
          0.03203  3.85297  4.57532  0.61958  0.77255  0.48576  0.95510
    131   2.96901  5.09372  0.94642  2.32346  4.46820  3.19621  3.91440  4.05201  2.99492  3.66391  4.64179  2.87876  3.84765  3.15366  3.50832  2.93371  3.30724  3.69335  5.64058  4.34459    150 d - - -
          2.68618  4.42225  2.77519  2.73123  3.46354  2.40513  3.72494  3.29354  2.67741  2.69355  4.24690  2.90347  2.73739  3.18146  2.89801  2.37887  2.77519  2.98518  4.58477  3.61503
          0.03203  3.85297  4.57532  0.61958  0.77255  0.48576  0.95510
    132   2.79276  4.34098  4.09817  3.76090  3.53607  3.70351  4.56606  2.05196  3.62838  2.22663  3.50438  3.95380  4.26525  3.98968  3.84272  3.20598  3.15487  1.04986  5.31715  4.04746    151 v - - -
          2.68618  4.42225  2.77519  2.73123  3.46354  2.40513  3.72494  3.29354  2.67741  2.69355  4.24690  2.90347  2.73739  3.18146  2.89801  2.37887  2.77519  2.98518  4.58477  3.61503
          0.03203  3.85297  4.57532  0.61958  0.77255  0.48576  0.95510
    133   2.79276  4.34098  4.09817  3.76090  3.53607  3.70351  4.56606  2.05196  3.62838  2.22663  3.50438  3.95380  4.26525  3.98968  3.84272  3.20598  3.15487  1.04986  5.31715  4.04746    152 v - - -
          2.68618  4.42225  2.77519  2.73123  3.46354  2.40513  3.72494  3.29354  2.67741  2.69355  4.24690  2.90347  2.73739  3.18146  2.89801  2.37887  2.77519  2.98518  4.58477  3.61503
          0.03203  3.85297  4.57532  0.61958  0.77255  0.48576  0.95510
    134   2.56476  0.98086  4.07888  3.81424  3.81028  3.19165  4.46564  2.95114  3.64114  2.86740  3.98814  3.80643  3.89706  3.98805  3.76889  2.83633  3.02992  2.69699  5.23028  4.09804    153 c - - -
          2.68618  4.42225  2.77519  2.73123  3.46354  2.40513  3.72494  3.29354  2.67741  2.69355  4.24690  2.90347  2.73739  3.18146  2.89801  2.37887  2.77519  2.98518  4.58477  3.61503
          0.03203  3.85297  4.57532  0.61958  0.77255  0.48576  0.95510
    135   2.64122  4.41834  3.31098  3.20803  4.35024  0.75984  4.32930  3.94530  3.38663  3.60183  4.57758  3.47534  3.80885  3.71237  3.62462  2.81261  3.12095  3.47740  5.45033  4.45155    154 g - - -
          2.68618  4.42225  2.77519  2.73123  3.46354  2.40513  3.72494  3.29354  2.67741  2.69355  4.24690  2.90347  2.73739  3.18146  2.89801  2.37887  2.77519  2.98518  4.58477  3.61503
          0.03203  3.85297  4.57532  0.61958  0.77255  0.48576  0.95510
    136   2.64122  4.41834  3.31098  3.20803  4.35024  0.75984  4.32930  3.94530  3.38663  3.60183  4.57758  3.47534  3.80885  3.71237  3.62462  2.81261  3.12095  3.47740  5.45033  4.45155    155 g - - -
          2.68618  4.42225  2.77519  2.73123  3.46354  2.40513  3.72494  3.29354  2.67741  2.69355  4.24690  2.90347  2.73739  3.18146  2.89801  2.37887  2.77519  2.98518  4.58477  3.61503
          0.03203  3.85297  4.57532  0.61958  0.77255  0.48576  0.95510
    137   3.23386  4.64142  4.21194  3.92290  1.04417  3.92784  3.86911  2.76014  3.83046  2.13479  3.49331  3.99734  4.38701  4.00387  3.95500  3.50468  3.53505  2.74937  4.12429  2.49388    156 f - - -
          2.68618  4.42225  2.77519  2.73123  3.46354  2.40513  3.72494  3.29354  2.67741  2.69355  4.24690  2.90347  2.73739  3.18146  2.89801  2.37887  2.77519  2.98518  4.58477  3.61503
          0.03203  3.85297  4.57532  0.61958  0.77255  0.48576  0.95510
    138   1.04223  4.18269  3.44311  3.23375  4.03326  3.00770  4.25806  3.15587  3.24951  3.03836  4.07251  3.38819  3.74510  3.59251  3.50125  2.53324  2.80926  2.81366  5.46237  4.26050    157 a - - -
          2.68618  4.42225  2.77519  2.73123  3.46354  2.40513  3.72494  3.29354  2.67741  2.69355  4.24690  2.90347  2.73739  3.18146  2.89801  2.37887  2.77519  2.98518  4.58477  3.61503
          0.03203  3.85297  4.57532  0.61958  0.77255  0.48576  0.95510
    139   2.79276  4.34098  4.09817  3.76090  3.53607  3.70351  4.56606  2.05196  3.62838  2.22663  3.50438  3.95380  4.26525  3.98968  3.84272  3.20598  3.15487  1.04986  5.31715  4.04746    158 v - - -
          2.68618  4.42225  2.77519  2.73123  3.46354  2.40513  3.72494  3.29354  2.67741  2.69355  4.24690  2.90347  2.73739  3.18146  2.89801  2.37887  2.77519  2.98518  4.58477  3.61503
          0.03203  3.85297  4.57532  0.61958  0.77255  0.48576  0.95510
    140   2.72626  4.48663  3.33136  3.16775  4.16424  3.17525  4.24665  3.70483  3.22342  3.33371  4.38287  3.47631  0.86468  3.61280  3.47099  2.89319  3.16634  3.35240  5.35596  4.28471    159 p - - -
          2.68618  4.42225  2.77519  2.73123  3.46354  2.40513  3.72494  3.29354  2.67741  2.69355  4.24690  2.90347  2.73739  3.18146  2.89801  2.37887  2.77519  2.98518  4.58477  3.61503
          0.03203  3.85297  4.57532  0.61958  0.77255  0.48576  0.95510
    141   3.01595  4.44038  4.30758  3.92281  3.36127  4.04516  4.65469  1.10238  3.75055  1.95154  3.29991  4.17090  4.47843  4.10098  3.94937  3.53874  3.31555  1.84594  5.24792  3.98440    160 i - - -
          2.68618  4.42225  2.77519  2.73123  3.46354  2.40513  3.72494  3.29354  2.67741  2.69355  4.24690  2.90347  2.73739  3.18146  2.89801  2.37887  2.77519  2.98518  4.58477  3.61503
          0.03203  3.85297  4.57532  0.61958  0.77255  0.48576  0.95510
    142   2.98385  4.82394  3.47255  2.98797  4.17359  3.47532  3.81078  3.71412  2.23044  3.23362  4.23450  3.34909  3.97903  3.03225  1.00860  3.06908  3.25125  3.43896  5.26465  4.10539    161 r - - -
          2.68618  4.42225  2.77519  2.73123  3.46354  2.40513  3.72494  3.29354  2.67741  2.69355  4.24690  2.90347  2.73739  3.18146  2.89801  2.37887  2.77519  2.98518  4.58477  3.61503
          0.03203  3.85297  4.57532  0.61958  0.77255  0.48576  0.95510
    143   2.83093  5.23261  1.32299  2.10456  4.55129  3.14540  3.74053  4.11456  2.76656  3.67371  4.54830  2.35185  3.78115  2.92766  3.33036  2.75613  3.14558  3.70264  5.79155  4.31545    162 d - - -
          2.68618  4.42225  2.77519  2.73123  3.46354  2.40513  3.72494  3.29354  2.67741  2.69355  4.24690  2.90347  2.73739  3.18146  2.89801  2.37887  2.77519  2.98518  4.58477  3.61503
          0.03203  3.85297  4.57532  0.61958  0.77255  0.48576  0.95510
    144   2.64122  4.41834  3.31098  3.20803  4.35024  0.75984  4.32930  3.94530  3.38663  3.60183  4.57758  3.47534  3.80885  3.71237  3.62462  2.81261  3.12095  3.47740  5.45033  4.45155    163 g - - -
          2.68618  4.42225  2.77519  2.73123  3.46354  2.40513  3.72494  3.29354  2.67741  2.69355  4.24690  2.90347  2.73739  3.18146  2.89801  2.37887  2.77519  2.98518  4.58477  3.61503
          0.03203  3.85297  4.57532  0.61958  0.77255  0.48576  0.95510
    145   3.01595  4.44038  4.30758  3.92281  3.36127  4.04516  4.65469  1.10238  3.75055  1.95154  3.29991  4.17090  4.47843  4.10098  3.94937  3.53874  3.31555  1.84594  5.24792  3.98440    164 i - - -
          2.68618  4.42225  2.77519  2.73123  3.46354  2.40513  3.72494  3.29354  2.67741  2.69355  4.24690  2.90347  2.73739  3.18146  2.89801  2.37887  2.77519  2.98518  4.58477  3.61503
          0.03203  3.85297  4.57532  0.61958  0.77255  0.48576  0.95510
    146   1.79404  4.12801  3.42246  3.10617  4.01418  2.98992  4.13161  3.09288  3.08016  2.99857  3.94415  3.28897  3.70119  3.41898  3.37290  2.43898  1.63407  2.73489  5.44454  4.22582    165 t - - -
          2.68618  4.42225  2.77519  2.73123  3.46354  2.40513  3.72494  3.29354  2.67741  2.69355  4.24690  2.90347  2.73739  3.18146  2.89801  2.37887  2.77519  2.98518  4.58477  3.61503
          0.03203  3.85297  4.57532  0.61958  0.77255  0.48576  0.95510
    147   2.80039  5.25213  1.53261  1.92141  4.57427  3.17053  3.69093  4.05816  2.66881  3.60118  4.44561  2.66256  3.77113  2.85793  3.22843  2.39540  3.08970  3.65455  5.78331  4.31858    166 d - - -
          2.68618  4.42225  2.77519  2.73123  3.46354  2.40513  3.72494  3.29354  2.67741  2.69355  4.24690  2.90347  2.73739  3.18146  2.89801  2.37887  2.77519  2.98518  4.58477  3.61503
          0.03203  3.85297  4.57532  0.61958  0.77255  0.48576  0.95510
    148   2.79613  4.89621  3.16900  2.62492  4.29690  3.47351  3.59096  3.67878  1.86404  3.21271  4.07003  3.06033  3.89342  2.74317  1.65093  2.54330  3.01563  3.35574  5.34156  4.11067    167 r - - -
          2.68618  4.42225  2.77519  2.73123  3.46354  2.40513  3.72494  3.29354  2.67741  2.69355  4.24690  2.90347  2.73739  3.18146  2.89801  2.37887  2.77519  2.98518  4.58477  3.61503
          0.03203  3.85297  4.57532  0.61958  0.77255  0.48576  0.95510
    149   1.04223  4.18269  3.44311  3.23375  4.03326  3.00770  4.25806  3.15587  3.24951  3.03836  4.07251  3.38819  3.74510  3.59251  3.50125  2.53324  2.80926  2.81366  5.46237  4.26050    168 a - - -
          2.68618  4.42225  2.77519  2.73123  3.46354  2.40513  3.72494  3.29354  2.67741  2.69355  4.24690  2.90347  2.73739  3.18146  2.89801  2.37887  2.77519  2.98518  4.58477  3.61503
          0.03203  3.85297  4.57532  0.61958  0.77255  0.48576  0.95510
    150   3.34931  4.69757  4.29190  3.91671  1.57945  4.14924  3.43706  3.09425  3.78528  2.48043  3.71749  3.86191  4.48303  3.86944  3.90836  3.50512  3.58020  3.00785  3.63053  1.25503    169 y - - -
          2.68618  4.42225  2.77519  2.73123  3.46354  2.40513  3.72494  3.29354  2.67741  2.69355  4.24690  2.90347  2.73739  3.18146  2.89801  2.37887  2.77519  2.98518  4.58477  3.61503
          0.03203  3.85297  4.57532  0.61958  0.77255  0.48576  0.95510
    151   2.79276  4.34098  4.09817  3.76090  3.53607  3.70351  4.56606  2.05196  3.62838  2.22663  3.50438  3.95380  4.26525  3.98968  3.84272  3.20598  3.15487  1.04986  5.31715  4.04746    170 v - - -
          2.68618  4.42225  2.77519  2.73123  3.46354  2.40513  3.72494  3.29354  2.67741  2.69355  4.24690  2.90347  2.73739  3.18146  2.89801  2.37887  2.77519  2.98518  4.58477  3.61503
          0.03203  3.85297  4.57532  0.61958  0.77255  0.48576  0.95510
    152   2.79276  4.34098  4.09817  3.76090  3.53607  3.70351  4.56606  2.05196  3.62838  2.22663  3.50438  3.95380  4.26525  3.98968  3.84272  3.20598  3.15487  1.04986  5.31715  4.04746    171 v - - -
          2.68618  4.42225  2.77519  2.73123  3.46354  2.40513  3.72494  3.29354  2.67741  2.69355  4.24690  2.90347  2.73739  3.18146  2.89801  2.37887  2.77519  2.98518  4.58477  3.61503
          0.03203  3.85297  4.57532  0.61958  0.77255  0.48576  0.95510
    153   2.21476  4.15347  3.26146  2.97056  4.10723  2.93582  4.05898  3.44359  2.98743  3.19538  4.06684  3.19202  3.65336  3.32604  3.30136  1.51220  2.04825  2.98927  5.47299  4.22808    172 s - - -
          2.68618  4.42225  2.77519  2.73123  3.46354  2.40513  3.72494  3.29354  2.67741  2.69355  4.24690  2.90347  2.73739  3.18146  2.89801  2.37887  2.77519  2.98518  4.58477  3.61503
          0.03203  3.85297  4.57532  0.61958  0.77255  0.48576  0.95510
    154   2.30576  4.22579  3.18982  3.00490  4.05699  2.95605  4.11519  3.57706  3.07735  3.29888  4.22674  3.23267  3.69329  3.42824  3.36384  1.12083  2.78447  3.11643  5.43108  4.14046    173 s - - -
          2.68618  4.42225  2.77519  2.73123  3.46354  2.40513  3.72494  3.29354  2.67741  2.69355  4.24690  2.90347  2.73739  3.18146  2.89801  2.37887  2.77519  2.98518  4.58477  3.61503
          0.03203  3.85297  4.57532  0.61958  0.77255  0.48576  0.95510
    155   2.30576  4.22579  3.18982  3.00490  4.05699  2.95605  4.11519  3.57706  3.07735  3.29888  4.22674  3.23267  3.69329  3.42824  3.36384  1.12083  2.78447  3.11643  5.43108  4.14046    174 s - - -
          2.68618  4.42225  2.77519  2.73123  3.46354  2.40513  3.72494  3.29354  2.67741  2.69355  4.24690  2.90347  2.73739  3.18146  2.89801  2.37887  2.77519  2.98518  4.58477  3.61503
          0.03203  3.85297  4.57532  0.61958  0.77255  0.48576  0.95510
    156   2.96901  5.09372  0.94642  2.32346  4.46820  3.19621  3.91440  4.05201  2.99492  3.66391  4.64179  2.87876  3.84765  3.15366  3.50832  2.93371  3.30724  3.69335  5.64058  4.34459    175 d - - -
          2.68618  4.42225  2.77519  2.73123  3.46354  2.40513  3.72494  3.29354  2.67741  2.69355  4.24690  2.90347  2.73739  3.18146  2.89801  2.37887  2.77519  2.98518  4.58477  3.61503
          0.03203  3.85297  4.57532  0.61958  0.77255  0.48576  0.95510
    157   3.23386  4.64142  4.21194  3.92290  1.04417  3.92784  3.86911  2.76014  3.83046  2.13479  3.49331  3.99734  4.38701  4.00387  3.95500  3.50468  3.53505  2.74937  4.12429  2.49388    176 f - - -
          2.68618  4.42225  2.77519  2.73123  3.46354  2.40513  3.72494  3.29354  2.67741  2.69355  4.24690  2.90347  2.73739  3.18146  2.89801  2.37887  2.77519  2.98518  4.58477  3.61503
          0.03203  3.85297  4.57532  0.61958  0.77255  0.48576  0.95510
    158   2.95415  4.50607  4.02860  3.62077  3.19962  3.81955  4.36043  2.37329  3.38984  1.79739  1.41581  3.90061  4.28019  3.77309  3.59741  3.30114  3.25915  2.37710  5.03774  3.79770    177 m - - -
          2.68618  4.42225  2.77519  2.73123  3.46354  2.40513  3.72494  3.29354  2.67741  2.69355  4.24690  2.90347  2.73739  3.18146  2.89801  2.37887  2.77519  2.98518  4.58477  3.61503
          0.03203  3.85297  4.57532  0.61958  0.77255  0.48576  0.95510
    159   1.04223  4.18269  3.44311  3.23375  4.03326  3.00770  4.25806  3.15587  3.24951  3.03836  4.07251  3.38819  3.74510  3.59251  3.50125  2.53324  2.80926  2.81366  5.46237  4.26050    178 a - - -
          2.68618  4.42225  2.77519  2.73123  3.46354  2.40513  3.72494  3.29354  2.67741  2.69355  4.24690  2.90347  2.73739  3.18146  2.89801  2.37887  2.77519  2.98518  4.58477  3.61503
          0.03203  3.85297  4.57532  0.61958  0.77255  0.48576  0.95510
    160   2.99396  4.38881  4.48766  4.01367  3.39192  4.19428  4.75392  1.21823  3.86384  1.91040  3.24305  4.25948  4.56176  4.16534  4.07839  3.58900  3.27497  1.59267  5.33794  4.11246    179 i - - -
          2.68618  4.42225  2.77519  2.73123  3.46354  2.40513  3.72494  3.29354  2.67741  2.69355  4.24690  2.90347  2.73739  3.18146  2.89801  2.37887  2.77519  2.98518  4.58477  3.61503
          0.03203  3.85297  4.57532  0.61958  0.77255  0.48576  0.95510
    161   3.34931  4.69757  4.29190  3.91671  1.57945  4.14924  3.43706  3.09425  3.78528  2.48043  3.71749  3.86191  4.48303  3.86944  3.90836  3.50512  3.58020  3.00785  3.63053  1.25503    180 y - - -
          2.68618  4.42225  2.77519  2.73123  3.46354  2.40513  3.72494  3.29354  2.67741  2.69355  4.24690  2.90347  2.73739  3.18146  2.89801  2.37887  2.77519  2.98518  4.58477  3.61503
          0.03203  3.85297  4.57532  0.61958  0.77255  0.48576  0.95510
    162   1.04223  4.18269  3.44311  3.23375  4.03326  3.00770  4.25806  3.15587  3.24951  3.03836  4.07251  3.38819  3.74510  3.59251  3.50125  2.53324  2.80926  2.81366  5.46237  4.26050    181 a - - -
          2.68618  4.42225  2.77519  2.73123  3.46354  2.40513  3.72494  3.29354  2.67741  2.69355  4.24690  2.90347  2.73739  3.18146  2.89801  2.37887  2.77519  2.98518  4.58477  3.61503
          0.03203  3.85297  4.57532  0.61958  0.77255  0.48576  0.95510
    163   1.04223  4.18269  3.44311  3.23375  4.03326  3.00770  4.25806  3.15587  3.24951  3.03836  4.07251  3.38819  3.74510  3.59251  3.50125  2.53324  2.80926  2.81366  5.46237  4.26050    182 a - - -
          2.68618  4.42225  2.77519  2.73123  3.46354  2.40513  3.72494  3.29354  2.67741  2.69355  4.24690  2.90347  2.73739  3.18146  2.89801  2.37887  2.77519  2.98518  4.58477  3.61503
          0.03203  3.85297  4.57532  0.61958  0.77255  0.48576  0.95510
    164   2.70762  4.70320  2.69815  2.58176  4.06370  3.17117  3.90584  3.77008  2.80802  3.41922  4.37475  1.19304  3.82217  3.17874  3.16187  2.77567  3.08894  3.39426  5.37188  4.01357    183 n - - -
          2.68618  4.42225  2.77519  2.73123  3.46354  2.40513  3.72494  3.29354  2.67741  2.69355  4.24690  2.90347  2.73739  3.18146  2.89801  2.37887  2.77519  2.98518  4.58477  3.61503
          0.03203  3.85297  4.57532  0.61958  0.77255  0.48576  0.95510
    165   2.70762  4.70320  2.69815  2.58176  4.06370  3.17117  3.90584  3.77008  2.80802  3.41922  4.37475  1.19304  3.82217  3.17874  3.16187  2.77567  3.08894  3.39426  5.37188  4.01357    184 n - - -
          2.68618  4.42225  2.77519  2.73123  3.46354  2.40513  3.72494  3.29354  2.67741  2.69355  4.24690  2.90347  2.73739  3.18146  2.89801  2.37887  2.77519  2.98518  4.58477  3.61503
          0.03203  3.85297  4.57532  0.61958  0.77255  0.48576  0.95510
    166   3.13361  4.60178  4.15810  3.79808  3.12864  3.95721  4.45994  2.33188  3.56601  0.89958  3.15808  4.07542  4.39607  3.93901  3.74518  3.52611  3.42883  2.36411  5.00064  3.71938    185 l - - -
          2.68618  4.42225  2.77519  2.73123  3.46354  2.40513  3.72494  3.29354  2.67741  2.69355  4.24690  2.90347  2.73739  3.18146  2.89801  2.37887  2.77519  2.98518  4.58477  3.61503
          0.03203  3.85297  4.57532  0.61958  0.77255  0.48576  0.95510
    167   3.23386  4.64142  4.21194  3.92290  1.04417  3.92784  3.86911  2.76014  3.83046  2.13479  3.49331  3.99734  4.38701  4.00387  3.95500  3.50468  3.53505  2.74937  4.12429  2.49388    186 f - - -
          2.68618  4.42225  2.77519  2.73123  3.46354  2.40513  3.72494  3.29354  2.67741  2.69355  4.24690  2.90347  2.73739  3.18146  2.89801  2.37887  2.77519  2.98518  4.58477  3.61503
          0.03203  3.85297  4.57532  0.61958  0.77255  0.48576  0.95510
    168   2.95462  4.91721  3.12929  2.75467  4.29918  3.44596  3.74895  3.72727  1.06527  3.29672  4.25941  3.17993  3.94784  2.94167  2.42869  2.99800  3.20944  3.43623  5.36200  4.17204    187 k - - -
          2.68618  4.42225  2.77519  2.73123  3.46354  2.40513  3.72494  3.29354  2.67741  2.69355  4.24690  2.90347  2.73739  3.18146  2.89801  2.37887  2.77519  2.98518  4.58477  3.61503
          0.03203  3.85297  4.57532  0.61958  0.77255  0.48576  0.95510
    169   1.04223  4.18269  3.44311  3.23375  4.03326  3.00770  4.25806  3.15587  3.24951  3.03836  4.07251  3.38819  3.74510  3.59251  3.50125  2.53324  2.80926  2.81366  5.46237  4.26050    188 a - - -
          2.68618  4.42225  2.77519  2.73123  3.46354  2.40513  3.72494  3.29354  2.67741  2.69355  4.24690  2.90347  2.73739  3.18146  2.89801  2.37887  2.77519  2.98518  4.58477  3.61503
          0.03203  3.85297  4.57532  0.61958  0.77255  0.48576  0.95510
    170   3.01595  4.44038  4.30758  3.92281  3.36127  4.04516  4.65469  1.10238  3.75055  1.95154  3.29991  4.17090  4.47843  4.10098  3.94937  3.53874  3.31555  1.84594  5.24792  3.98440    189 i - - -
          2.68618  4.42225  2.77519  2.73123  3.46354  2.40513  3.72494  3.29354  2.67741  2.69355  4.24690  2.90347  2.73739  3.18146  2.89801  2.37887  2.77519  2.98518  4.58477  3.61503
          0.03203  3.85297  4.57532  0.61958  0.77255  0.48576  0.95510
    171   2.53664  4.68811  2.66230  2.38719  4.21107  2.38665  3.71239  3.65557  2.54776  3.25087  4.07975  2.58145  3.74082  2.55309  2.97788  2.16427  2.85704  3.26351  5.46306  4.12651    190 s - - -
          2.68618  4.42225  2.77519  2.73123  3.46354  2.40513  3.72494  3.29354  2.67741  2.69355  4.24690  2.90347  2.73739  3.18146  2.89801  2.37887  2.77519  2.98518  4.58477  3.61503
          0.03203  3.85297  4.57532  0.61958  0.77255  0.48576  0.95510
    172   2.95462  4.91721  3.12929  2.75467  4.29918  3.44596  3.74895  3.72727  1.06527  3.29672  4.25941  3.17993  3.94784  2.94167  2.42869  2.99800  3.20944  3.43623  5.36200  4.17204    191 k - - -
          2.68618  4.42225  2.77519  2.73123  3.46354  2.40513  3.72494  3.29354  2.67741  2.69355  4.24690  2.90347  2.73739  3.18146  2.89801  2.37887  2.77519  2.98518  4.58477  3.61503
          0.03203  3.85297  4.57532  0.61958  0.77255  0.48576  0.95510
    173   3.21932  4.71620  3.80963  3.53554  2.29429  3.80756  3.61002  3.23129  3.39362  2.69020  3.90840  3.69972  4.28195  3.70434  3.58125  3.35789  3.50596  3.10095  3.93724  0.99883    192 y - - -
          2.68618  4.42225  2.77519  2.73123  3.46354  2.40513  3.72494  3.29354  2.67741  2.69355  4.24690  2.90347  2.73739  3.18146  2.89801  2.37887  2.77519  2.98518  4.58477  3.61503
          0.03203  3.85297  4.57532  0.61958  0.77255  0.48576  0.95510
    174   1.04223  4.18269  3.44311  3.23375  4.03326  3.00770  4.25806  3.15587  3.24951  3.03836  4.07251  3.38819  3.74510  3.59251  3.50125  2.53324  2.80926  2.81366  5.46237  4.26050    193 a - - -
          2.68618  4.42225  2.77519  2.73123  3.46354  2.40513  3.72494  3.29354  2.67741  2.69355  4.24690  2.90347  2.73739  3.18146  2.89801  2.37887  2.77519  2.98518  4.58477  3.61503
          0.03203  3.85297  4.57532  0.61958  0.77255  0.48576  0.95510
    175   2.72626  4.48663  3.33136  3.16775  4.16424  3.17525  4.24665  3.70483  3.22342  3.33371  4.38287  3.47631  0.86468  3.61280  3.47099  2.89319  3.16634  3.35240  5.35596  4.28471    194 p - - -
          2.68618  4.42225  2.77519  2.73123  3.46354  2.40513  3.72494  3.29354  2.67741  2.69355  4.24690  2.90347  2.73739  3.18146  2.89801  2.37887  2.77519  2.98518  4.58477  3.61503
          0.03203  3.85297  4.57532  0.61958  0.77255  0.48576  0.95510
    176   2.21477  4.15347  3.26151  2.97055  4.10717  2.93585  4.05895  3.44351  2.98740  3.19530  4.06676  3.19202  3.65337  3.32601  3.30134  1.51260  2.04766  2.98922  5.47293  4.22803    195 s - - -
          2.68618  4.42225  2.77519  2.73123  3.46354  2.40513  3.72494  3.29354  2.67741  2.69355  4.24690  2.90347  2.73739  3.18146  2.89801  2.37887  2.77519  2.98518  4.58477  3.61503
          0.03203  3.85297  4.57532  0.61958  0.77255  0.48576  0.95510
    177   2.64122  4.41834  3.31098  3.20803  4.35024  0.75984  4.32930  3.94530  3.38663  3.60183  4.57758  3.47534  3.80885  3.71237  3.62462  2.81261  3.12095  3.47740  5.45033  4.45155    196 g - - -
          2.68618  4.42225  2.77519  2.73123  3.46354  2.40513  3.72494  3.29354  2.67741  2.69355  4.24690  2.90347  2.73739  3.18146  2.89801  2.37887  2.77519  2.98518  4.58477  3.61503
          0.03203  3.85297  4.57532  0.61958  0.77255  0.48576  0.95510
    178   2.64122  4.41834  3.31098  3.20803  4.35024  0.75984  4.32930  3.94530  3.38663  3.60183  4.57758  3.47534  3.80885  3.71237  3.62462  2.81261  3.12095  3.47740  5.45033  4.45155    197 g - - -
          2.68618  4.42225  2.77519  2.73123  3.46354  2.40513  3.72494  3.29354  2.67741  2.69355  4.24690  2.90347  2.73739  3.18146  2.89801  2.37887  2.77519  2.98518  4.58477  3.61503
          0.03203  3.85297  4.57532  0.61958  0.77255  0.48576  0.95510
    179   1.04223  4.18269  3.44311  3.23375  4.03326  3.00770  4.25806  3.15587  3.24951  3.03836  4.07251  3.38819  3.74510  3.59251  3.50125  2.53324  2.80926  2.81366  5.46237  4.26050    198 a - - -
          2.68618  4.42225  2.77519  2.73123  3.46354  2.40513  3.72494  3.29354  2.67741  2.69355  4.24690  2.90347  2.73739  3.18146  2.89801  2.37887  2.77519  2.98518  4.58477  3.61503
          0.03203  3.85297  4.57532  0.61958  0.77255  0.48576  0.95510
    180   2.95358  5.03694  3.34270  2.72409  4.45165  3.57598  3.57075  3.81390  1.53701  3.29223  4.17119  3.13116  3.96205  2.71490  1.56612  2.96352  3.13467  3.50485  5.36313  4.18060    199 k - - -
          2.68618  4.42225  2.77519  2.73123  3.46354  2.40513  3.72494  3.29354  2.67741  2.69355  4.24690  2.90347  2.73739  3.18146  2.89801  2.37887  2.77519  2.98518  4.58477  3.61503
          0.03203  3.85297  4.57532  0.61958  0.77255  0.48576  0.95510
    181   3.13361  4.60178  4.15810  3.79808  3.12864  3.95721  4.45994  2.33188  3.56601  0.89958  3.15808  4.07542  4.39607  3.93901  3.74518  3.52611  3.42883  2.36411  5.00064  3.71938    200 l - - -
          2.68618  4.42225  2.77519  2.73123  3.46354  2.40513  3.72494  3.29354  2.67741  2.69355  4.24690  2.90347  2.73739  3.18146  2.89801  2.37887  2.77519  2.98518  4.58477  3.61503
          0.03203  3.85297  4.57532  0.61958  0.77255  0.48576  0.95510
    182   2.64122  4.41834  3.31098  3.20803  4.35024  0.75984  4.32930  3.94530  3.38663  3.60183  4.57758  3.47534  3.80885  3.71237  3.62462  2.81261  3.12095  3.47740  5.45033  4.45155    201 g - - -
          2.68618  4.42225  2.77519  2.73123  3.46354  2.40513  3.72494  3.29354  2.67741  2.69355  4.24690  2.90347  2.73739  3.18146  2.89801  2.37887  2.77519  2.98518  4.58477  3.61503
          0.03203  3.85297  4.57532  0.61958  0.77255  0.48576  0.95510
    183   2.64122  4.41834  3.31098  3.20803  4.35024  0.75984  4.32930  3.94530  3.38663  3.60183  4.57758  3.47534  3.80885  3.71237  3.62462  2.81261  3.12095  3.47740  5.45033  4.45155    202 g - - -
          2.68618  4.42225  2.77519  2.73123  3.46354  2.40513  3.72494  3.29354  2.67741  2.69355  4.24690  2.90347  2.73739  3.18146  2.89801  2.37887  2.77519  2.98518  4.58477  3.61503
          0.03203  3.85297  4.57532  0.61958  0.77255  0.48576  0.95510
    184   2.99417  4.37054  4.53301  4.04253  3.42504  4.23478  4.78586  1.29276  3.91109  1.94006  3.25817  4.28995  4.58424  4.19793  4.12868  3.61870  3.26836  1.44125  5.36794  4.15516    203 i - - -
          2.68618  4.42225  2.77519  2.73123  3.46354  2.40513  3.72494  3.29354  2.67741  2.69355  4.24690  2.90347  2.73739  3.18146  2.89801  2.37887  2.77519  2.98518  4.58477  3.61503
          0.03203  3.85297  4.57532  0.61958  0.77255  0.48576  0.95510
    185   3.01595  4.44038  4.30758  3.92281  3.36127  4.04516  4.65469  1.10238  3.75055  1.95154  3.29991  4.17090  4.47843  4.10098  3.94937  3.53874  3.31555  1.84594  5.24792  3.98440    204 i - - -
          2.68618  4.42225  2.77519  2.73123  3.46354  2.40513  3.72494  3.29354  2.67741  2.69355  4.24690  2.90347  2.73739  3.18146  2.89801  2.37887  2.77519  2.98518  4.58477  3.61503
          0.03203  3.85297  4.57532  0.61958  0.77255  0.48576  0.95510
    186   1.71306  4.14234  3.20667  3.00089  4.22930  1.58179  4.14185  3.57680  3.12792  3.32598  4.19347  3.20355  3.63937  3.42241  3.43641  2.38080  2.69314  3.07442  5.56787  4.35664    205 g - - -
          2.68618  4.42225  2.77519  2.73123  3.46354  2.40513  3.72494  3.29354  2.67741  2.69355  4.24690  2.90347  2.73739  3.18146  2.89801  2.37887  2.77519  2.98518  4.58477  3.61503
          0.03203  3.85297  4.57532  0.61958  0.77255  0.48576  0.95510
    187   2.70762  4.70320  2.69815  2.58176  4.06370  3.17117  3.90584  3.77008  2.80802  3.41922  4.37475  1.19304  3.82217  3.17874  3.16187  2.77567  3.08894  3.39426  5.37188  4.01357    206 n - - -
          2.68618  4.42225  2.77519  2.73123  3.46354  2.40513  3.72494  3.29354  2.67741  2.69355  4.24690  2.90347  2.73739  3.18146  2.89801  2.37887  2.77519  2.98518  4.58477  3.61503
          0.03203  3.85297  4.57532  0.61958  0.77255  0.48576  0.95510
    188   2.21289  4.17935  3.09633  2.88984  4.25077  1.88015  4.07645  3.71586  3.04360  3.38966  4.22493  3.13732  3.62991  3.33823  3.37741  1.58945  2.69150  3.17032  5.57346  4.32622    207 s - - -
          2.68618  4.42225  2.77519  2.73123  3.46354  2.40513  3.72494  3.29354  2.67741  2.69355  4.24690  2.90347  2.73739  3.18146  2.89801  2.37887  2.77519  2.98518  4.58477  3.61503
          0.03203  3.85297  4.57532  0.61958  0.77255  0.48576  0.95510
    189   3.07799  4.44041  4.57137  4.03364  3.22698  4.33383  4.71989  1.55998  3.89683  1.36709  3.04773  4.31332  4.60036  4.12927  4.09655  3.68335  3.32202  1.71732  5.21703  4.05799    208 l - - -
          2.68618  4.42225  2.77519  2.73123  3.46354  2.40513  3.72494  3.29354  2.67741  2.69355  4.24690  2.90347  2.73739  3.18146  2.89801  2.37887  2.77519  2.98518  4.58477  3.61503
          0.03203  3.85297  4.57532  0.61958  0.77255  0.48576  0.95510
    190   2.59154  4.53797  3.07641  2.62513  3.71900  3.38579  3.70281  3.13146  2.48682  2.25842  3.69902  3.07380  3.84296  2.42683  2.83307  2.30649  2.85534  2.87474  5.09929  3.79477    209 l - - -
          2.68618  4.42225  2.77519  2.73123  3.46354  2.40513  3.72494  3.29354  2.67741  2.69355  4.24690  2.90347  2.73739  3.18146  2.89801  2.37887  2.77519  2.98518  4.58477  3.61503
          0.03203  3.85297  4.57532  0.61958  0.77255  0.48576  0.95510
    191   1.68248  4.18008  3.26696  2.91430  4.04943  2.98842  4.00111  3.33698  2.92634  3.09048  3.96311  3.17610  2.39814  3.25420  3.26579  2.41202  2.36193  2.92434  5.41575  4.18116    210 a - - -
          2.68618  4.42225  2.77519  2.73123  3.46354  2.40513  3.72494  3.29354  2.67741  2.69355  4.24690  2.90347  2.73739  3.18146  2.89801  2.37887  2.77519  2.98518  4.58477  3.61503
          0.03203  3.85297  4.57532  0.61958  0.77255  0.48576  0.95510
    192   1.99011  4.18922  3.12763  2.83611  4.20134  1.90295  4.00266  3.62173  2.94777  3.28395  4.10628  3.11181  2.93072  3.24077  3.31103  2.08319  2.66303  3.11107  5.52279  4.27833    211 g - - -
          2.68618  4.42225  2.77519  2.73123  3.46354  2.40513  3.72494  3.29354  2.67741  2.69355  4.24690  2.90347  2.73739  3.18146  2.89801  2.37887  2.77519  2.98518  4.58477  3.61503
          0.03203  3.85297  4.57532  0.61958  0.77255  0.48576  0.95510
    193   3.21932  4.71620  3.80963  3.53554  2.29429  3.80756  3.61002  3.23129  3.39362  2.69020  3.90840  3.69972  4.28195  3.70434  3.58125  3.35789  3.50596  3.10095  3.93724  0.99883    212 y - - -
          2.68618  4.42225  2.77519  2.73123  3.46354  2.40513  3.72494  3.29354  2.67741  2.69355  4.24690  2.90347  2.73739  3.18146  2.89801  2.37887  2.77519  2.98518  4.58477  3.61503
          0.03203  3.85297  4.57532  0.61958  0.77255  0.48576  0.95510
    194   1.81278  4.19141  3.18865  2.86096  4.12042  2.95607  3.98718  3.50593  2.91486  3.19702  4.03719  3.13502  2.37936  3.23049  3.26756  1.93991  2.66930  3.03978  5.45891  4.21367    213 a - - -
          2.68618  4.42225  2.77519  2.73123  3.46354  2.40513  3.72494  3.29354  2.67741  2.69355  4.24690  2.90347  2.73739  3.18146  2.89801  2.37887  2.77519  2.98518  4.58477  3.61503
          0.03203  3.85297  4.57532  0.61958  0.77255  0.48576  0.95510
    195   2.70643  5.00233  2.81971  2.12582  4.32511  3.38852  3.56186  3.74318  2.04389  3.26557  4.07850  2.88532  3.81022  2.33489  2.32806  2.48593  2.92710  3.38777  5.41917  4.10094    214 k - - -
          2.68618  4.42225  2.77519  2.73123  3.46354  2.40513  3.72494  3.29354  2.67741  2.69355  4.24690  2.90347  2.73739  3.18146  2.89801  2.37887  2.77519  2.98518  4.58477  3.61503
          0.03203  3.85297  4.57532  0.61958  0.77255  0.48576  0.95510
    196   1.68483  4.17099  3.20459  2.86976  4.14318  2.53466  3.99613  3.55440  2.94056  3.22367  4.04874  3.13381  2.88306  3.23797  3.30059  1.98092  2.65022  3.06390  5.47468  4.23569    215 a - - -
          2.68618  4.42225  2.77519  2.73123  3.46354  2.40513  3.72494  3.29354  2.67741  2.69355  4.24690  2.90347  2.73739  3.18146  2.89801  2.37887  2.77519  2.98518  4.58477  3.61503
          0.03203  3.85297  4.57532  0.61958  0.77255  0.48576  0.95510
    197   3.13029  4.51600  4.51380  3.99719  3.12051  4.31476  4.65337  1.70634  3.81066  1.15678  2.98218  4.28424  4.58684  4.07013  4.00138  3.68221  3.37547  1.99582  5.12502  3.93171    216 l - - -
          2.68618  4.42225  2.77519  2.73123  3.46354  2.40513  3.72494  3.29354  2.67741  2.69355  4.24690  2.90347  2.73739  3.18146  2.89801  2.37887  2.77519  2.98518  4.58477  3.61503
          0.03203  3.85297  4.57532  0.61958  0.77255  0.48576  0.95510
    198   2.99489  4.38373  4.50359  4.02374  3.40122  4.20835  4.76507  1.23358  3.87975  1.91676  3.24571  4.27027  4.56957  4.17598  4.09523  3.59936  3.27360  1.55391  5.34766  4.12723    217 i - - -
          2.68618  4.42225  2.77519  2.73123  3.46354  2.40513  3.72494  3.29354  2.67741  2.69355  4.24690  2.90347  2.73739  3.18146  2.89801  2.37887  2.77519  2.98518  4.58477  3.61503
          0.03203  3.85297  4.57532  0.61958  0.77255  0.48576  0.95510
    199   2.72621  5.13507  1.83990  2.00698  4.44636  3.21450  3.64833  3.90678  2.55581  3.45609  4.27812  2.45773  3.76247  2.80253  3.08298  2.67278  2.49978  3.51872  5.64890  4.22158    218 d - - -
          2.68618  4.42225  2.77519  2.73123  3.46354  2.40513  3.72494  3.29354  2.67741  2.69355  4.24690  2.90347  2.73739  3.18146  2.89801  2.37887  2.77519  2.98518  4.58477  3.61503
          0.03203  3.85297  4.57532  0.61958  0.77255  0.48576  0.95510
    200   2.96901  5.09372  0.94642  2.32346  4.46820  3.19621  3.91440  4.05201  2.99492  3.66391  4.64179  2.87876  3.84765  3.15366  3.50832  2.93371  3.30724  3.69335  5.64058  4.34459    219 d - - -
          2.68618  4.42225  2.77519  2.73123  3.46354  2.40513  3.72494  3.29354  2.67741  2.69355  4.24690  2.90347  2.73739  3.18146  2.89801  2.37887  2.77519  2.98518  4.58477  3.61503
          0.03203  3.85297  4.57532  0.61958  0.77255  0.48576  0.95510
    201   3.23386  4.64142  4.21194  3.92290  1.04417  3.92784  3.86911  2.76014  3.83046  2.13479  3.49331  3.99734  4.38701  4.00387  3.95500  3.50468  3.53505  2.74937  4.12429  2.49388    220 f - - -
          2.68618  4.42225  2.77519  2.73123  3.46354  2.40513  3.72494  3.29354  2.67741  2.69355  4.24690  2.90347  2.73739  3.18146  2.89801  2.37887  2.77519  2.98518  4.58477  3.61503
          0.03203  3.85297  4.57532  0.61958  0.77255  0.48576  0.95510
    202   1.04223  4.18269  3.44311  3.23375  4.03326  3.00770  4.25806  3.15587  3.24951  3.03836  4.07251  3.38819  3.74510  3.59251  3.50125  2.53324  2.80926  2.81366  5.46237  4.26050    221 a - - -
          2.68618  4.42225  2.77519  2.73123  3.46354  2.40513  3.72494  3.29354  2.67741  2.69355  4.24690  2.90347  2.73739  3.18146  2.89801  2.37887  2.77519  2.98518  4.58477  3.61503
          0.03203  3.85297  4.57532  0.61958  0.77255  0.48576  0.95510
    203   2.38224  4.85312  2.44248  2.31145  4.22140  3.26740  3.62975  3.64506  2.02133  3.22913  4.04728  2.83573  3.75936  2.78304  2.87505  2.27039  2.87255  3.28101  5.43958  4.08474    222 k - - -
          2.68618  4.42225  2.77519  2.73123  3.46354  2.40513  3.72494  3.29354  2.67741  2.69355  4.24690  2.90347  2.73739  3.18146  2.89801  2.37887  2.77519  2.98518  4.58477  3.61503
          0.03203  3.85297  4.57532  0.61958  0.77255  0.48576  0.95510
    204   2.72092  4.65119  3.38328  2.83124  3.91630  3.45057  3.72403  3.24201  2.23029  2.88077  3.87450  3.21052  3.91971  2.92838  1.53681  2.83194  2.99216  2.66062  5.20829  3.94471    223 r - - -
          2.68618  4.42225  2.77519  2.73123  3.46354  2.40513  3.72494  3.29354  2.67741  2.69355  4.24690  2.90347  2.73739  3.18146  2.89801  2.37887  2.77519  2.98518  4.58477  3.61503
          0.03203  3.85297  4.57532  0.61958  0.77255  0.48576  0.95510
    205   2.40260  4.24757  3.41116  3.16251  3.95202  3.08743  4.18127  3.07679  3.10509  2.94097  3.99291  3.37487  3.78972  3.50095  3.36459  2.60368  1.20539  2.77385  5.39155  4.16871    224 t - - -
          2.68618  4.42225  2.77519  2.73123  3.46354  2.40513  3.72494  3.29354  2.67741  2.69355  4.24690  2.90347  2.73739  3.18146  2.89801  2.37887  2.77519  2.98518  4.58477  3.61503
          0.03203  3.85297  4.57532  0.61958  0.77255  0.48576  0.95510
    206   2.64122  4.41834  3.31098  3.20803  4.35024  0.75984  4.32930  3.94530  3.38663  3.60183  4.57758  3.47534  3.80885  3.71237  3.62462  2.81261  3.12095  3.47740  5.45033  4.45155    225 g - - -
          2.68618  4.42225  2.77519  2.73123  3.46354  2.40513  3.72494  3.29354  2.67741  2.69355  4.24690  2.90347  2.73739  3.18146  2.89801  2.37887  2.77519  2.98518  4.58477  3.61503
          0.03203  3.85297  4.57532  0.61958  0.77255  0.48576  0.95510
    207   1.56885  4.11560  3.43694  3.11651  4.02233  2.97707  4.13699  3.11161  3.09432  3.01334  3.95036  3.28975  3.69206  3.42542  3.38757  2.42512  1.85881  2.74496  5.44905  4.23329    226 a - - -
          2.68618  4.42225  2.77519  2.73123  3.46354  2.40513  3.72494  3.29354  2.67741  2.69355  4.24690  2.90347  2.73739  3.18146  2.89801  2.37887  2.77519  2.98518  4.58477  3.61503
          0.03203  3.85297  4.57532  0.61958  0.77255  0.48576  0.95510
    208   2.42274  4.75481  2.85635  2.40701  4.11865  2.96954  3.61529  3.53497  2.20786  3.12166  3.94144  2.66692  3.76848  2.77032  2.52161  2.30722  2.83175  3.18699  5.33879  4.01868    227 k - - -
          2.68618  4.42225  2.77519  2.73123  3.46354  2.40513  3.72494  3.29354  2.67741  2.69355  4.24690  2.90347  2.73739  3.18146  2.89801  2.37887  2.77519  2.98518  4.58477  3.61503
          0.03203  3.85297  4.57532  0.61958  0.77255  0.48576  0.95510
    209   2.31495  4.23201  3.94863  3.56997  3.64327  3.52357  4.44145  2.10716  3.47043  2.35835  3.54144  3.75662  4.11624  3.80893  3.71886  2.95612  2.97454  1.25344  5.36084  4.12368    228 v - - -
          2.68618  4.42225  2.77519  2.73123  3.46354  2.40513  3.72494  3.29354  2.67741  2.69355  4.24690  2.90347  2.73739  3.18146  2.89801  2.37887  2.77519  2.98518  4.58477  3.61503
          0.03203  3.85297  4.57532  0.61958  0.77255  0.48576  0.95510
    210   1.90037  4.15305  3.71252  3.28025  3.72451  3.27196  4.19383  2.44728  3.20665  2.59262  3.62791  3.48730  3.89219  3.52547  3.49495  2.67521  2.47410  1.70933  5.27898  4.06372    229 v - - -
          2.68618  4.42225  2.77519  2.73123  3.46354  2.40513  3.72494  3.29354  2.67741  2.69355  4.24690  2.90347  2.73739  3.18146  2.89801  2.37887  2.77519  2.98518  4.58477  3.61503
          0.03203  3.85297  4.57532  0.61958  0.77255  0.48576  0.95510
    211   2.64122  4.41834  3.31098  3.20803  4.35024  0.75984  4.32930  3.94530  3.38663  3.60183  4.57758  3.47534  3.80885  3.71237  3.62462  2.81261  3.12095  3.47740  5.45033  4.45155    230 g - - -
          2.68618  4.42225  2.77519  2.73123  3.46354  2.40513  3.72494  3.29354  2.67741  2.69355  4.24690  2.90347  2.73739  3.18146  2.89801  2.37887  2.77519  2.98518  4.58477  3.61503
          0.03203  3.85297  4.57532  0.61958  0.77255  0.48576  0.95510
    212   3.34032  4.69979  4.26373  3.88756  1.65582  4.13626  3.43988  3.09622  3.75726  2.48701  3.72297  3.84897  4.47423  3.85364  3.88903  3.49338  3.57280  3.00777  3.63908  1.21228    231 y - - -
          2.68618  4.42225  2.77519  2.73123  3.46354  2.40513  3.72494  3.29354  2.67741  2.69355  4.24690  2.90347  2.73739  3.18146  2.89801  2.37887  2.77519  2.98518  4.58477  3.61503
          0.03203  3.85297  4.57532  0.61958  0.77255  0.48576  0.95510
    213   2.92804  4.35243  4.40356  3.92763  3.45885  4.10018  4.69901  1.67715  3.78914  2.02435  3.31910  4.17304  4.50087  4.10337  4.02124  3.49094  3.21854  1.15742  5.35563  4.11542    232 v - - -
          2.68618  4.42225  2.77519  2.73123  3.46354  2.40513  3.72494  3.29354  2.67741  2.69355  4.24690  2.90347  2.73739  3.18146  2.89801  2.37887  2.77519  2.98518  4.58477  3.61503
          0.03203  3.85297  4.57532  0.61958  0.77255  0.48576  0.95510
    214   2.72626  4.48663  3.33136  3.16775  4.16424  3.17525  4.24665  3.70483  3.22342  3.33371  4.38287  3.47631  0.86468  3.61280  3.47099  2.89319  3.16634  3.35240  5.35596  4.28471    233 p - - -
          2.68618  4.42225  2.77519  2.73123  3.46354  2.40513  3.72494  3.29354  2.67741  2.69355  4.24690  2.90347  2.73739  3.18146  2.89801  2.37887  2.77519  2.98518  4.58477  3.61503
          0.03203  3.85297  4.57532  0.61958  0.77255  0.48576  0.95510
    215   2.98385  4.82394  3.47255  2.98797  4.17359  3.47532  3.81078  3.71412  2.23044  3.23362  4.23450  3.34909  3.97903  3.03225  1.00860  3.06908  3.25125  3.43896  5.26465  4.10539    234 r - - -
          2.68618  4.42225  2.77519  2.73123  3.46354  2.40513  3.72494  3.29354  2.67741  2.69355  4.24690  2.90347  2.73739  3.18146  2.89801  2.37887  2.77519  2.98518  4.58477  3.61503
          0.03203  3.85297  4.57532  0.61958  0.77255  0.48576  0.95510
    216   2.30576  4.22579  3.18982  3.00490  4.05699  2.95605  4.11519  3.57706  3.07735  3.29888  4.22674  3.23267  3.69329  3.42824  3.36384  1.12083  2.78447  3.11643  5.43108  4.14046    235 s - - -
          2.68618  4.42225  2.77519  2.73123  3.46354  2.40513  3.72494  3.29354  2.67741  2.69355  4.24690  2.90347  2.73739  3.18146  2.89801  2.37887  2.77519  2.98518  4.58477  3.61503
          0.03203  3.85297  4.57532  0.61958  0.77255  0.48576  0.95510
    217   2.65445  4.39931  3.47666  3.05755  3.43585  3.47544  3.99336  2.70103  2.92654  1.60563  3.45892  3.41125  2.51398  3.32385  3.22030  2.87631  2.96515  2.56240  5.03041  3.75153    236 l - - -
          2.68618  4.42225  2.77519  2.73123  3.46354  2.40513  3.72494  3.29354  2.67741  2.69355  4.24690  2.90347  2.73739  3.18146  2.89801  2.37887  2.77519  2.98518  4.58477  3.61503
          0.03203  3.85297  4.57532  0.61958  0.77255  0.48576  0.95510
    218   2.50202  4.20886  3.76639  3.34350  3.65669  3.39083  4.24458  2.32012  3.23742  2.46023  3.56873  3.56842  3.98454  3.58358  3.51355  2.79818  2.04592  1.59658  5.27466  4.04359    237 v - - -
          2.68618  4.42225  2.77519  2.73123  3.46354  2.40513  3.72494  3.29354  2.67741  2.69355  4.24690  2.90347  2.73739  3.18146  2.89801  2.37887  2.77519  2.98518  4.58477  3.61503
          0.03203  3.85297  4.57532  0.61958  0.77255  0.48576  0.95510
    219   2.79276  4.34098  4.09817  3.76090  3.53607  3.70351  4.56606  2.05196  3.62838  2.22663  3.50438  3.95380  4.26525  3.98968  3.84272  3.20598  3.15487  1.04986  5.31715  4.04746    238 v - - -
          2.68618  4.42225  2.77519  2.73123  3.46354  2.40513  3.72494  3.29354  2.67741  2.69355  4.24690  2.90347  2.73739  3.18146  2.89801  2.37887  2.77519  2.98518  4.58477  3.61503
          0.03203  3.85297  4.57532  0.61958  0.77255  0.48576  0.95510
    220   1.36929  4.09628  3.32912  3.06660  4.12867  2.89225  4.13411  3.43657  3.11108  3.21902  4.09276  3.23117  3.63531  3.42090  3.40838  1.86921  2.65361  2.96645  5.50880  4.27994    239 a - - -
          2.68618  4.42225  2.77519  2.73123  3.46354  2.40513  3.72494  3.29354  2.67741  2.69355  4.24690  2.90347  2.73739  3.18146  2.89801  2.37887  2.77519  2.98518  4.58477  3.61503
          0.03203  3.85297  4.57532  0.61958  0.77255  0.48576  0.95510
    221   2.86573  4.85045  2.89051  2.64519  4.01637  3.35341  3.80324  3.64436  2.46739  3.14862  4.17727  3.10466  3.90674  1.26912  2.75185  2.91442  3.16283  3.37532  5.29195  3.98449    240 q - - -
          2.68618  4.42225  2.77519  2.73123  3.46354  2.40513  3.72494  3.29354  2.67741  2.69355  4.24690  2.90347  2.73739  3.18146  2.89801  2.37887  2.77519  2.98518  4.58477  3.61503
          0.03203  3.85297  4.57532  0.61958  0.77255  0.48576  0.95510
    222   2.21936  4.17908  3.11503  2.90921  4.22809  2.39730  4.08167  3.69689  3.04352  3.37918  4.22170  3.15032  3.63571  3.34946  3.36803  1.31814  2.69833  3.16042  5.55575  4.30619    241 s - - -
          2.68618  4.42225  2.77519  2.73123  3.46354  2.40513  3.72494  3.29354  2.67741  2.69355  4.24690  2.90347  2.73739  3.18146  2.89801  2.37887  2.77519  2.98518  4.58477  3.61503
          0.03203  3.85297  4.57532  0.61958  0.77255  0.48576  0.95510
    223   2.93594  5.04242  2.48004  1.05342  4.38626  3.26179  3.84719  3.83630  2.72529  3.45666  4.43178  2.92248  3.86552  3.06340  3.13194  2.92047  3.24011  3.52224  5.56152  4.28401    242 e - - -
          2.68618  4.42225  2.77519  2.73123  3.46354  2.40513  3.72494  3.29354  2.67741  2.69355  4.24690  2.90347  2.73739  3.18146  2.89801  2.37887  2.77519  2.98518  4.58477  3.61503
          0.03203  3.85297  4.57532  0.61958  0.77255  0.48576  0.95510
    224   3.13361  4.60178  4.15810  3.79808  3.12864  3.95721  4.45994  2.33188  3.56601  0.89958  3.15808  4.07542  4.39607  3.93901  3.74518  3.52611  3.42883  2.36411  5.00064  3.71938    243 l - - -
          2.68618  4.42225  2.77519  2.73123  3.46354  2.40513  3.72494  3.29354  2.67741  2.69355  4.24690  2.90347  2.73739  3.18146  2.89801  2.37887  2.77519  2.98518  4.58477  3.61503
          0.03203  3.85297  4.57532  0.61958  0.77255  0.48576  0.95510
    225   3.21932  4.71620  3.80963  3.53554  2.29429  3.80756  3.61002  3.23129  3.39362  2.69020  3.90840  3.69972  4.28195  3.70434  3.58125  3.35789  3.50596  3.10095  3.93724  0.99883    244 y - - -
          2.68618  4.42225  2.77519  2.73123  3.46354  2.40513  3.72494  3.29354  2.67741  2.69355  4.24690  2.90347  2.73739  3.18146  2.89801  2.37887  2.77519  2.98518  4.58477  3.61503
          0.03203  3.85297  4.57532  0.61958  0.77255  0.48576  0.95510
    226   2.64122  4.41834  3.31098  3.20803  4.35024  0.75984  4.32930  3.94530  3.38663  3.60183  4.57758  3.47534  3.80885  3.71237  3.62462  2.81261  3.12095  3.47740  5.45033  4.45155    245 g - - -
          2.68618  4.42225  2.77519  2.73123  3.46354  2.40513  3.72494  3.29354  2.67741  2.69355  4.24690  2.90347  2.73739  3.18146  2.89801  2.37887  2.77519  2.98518  4.58477  3.61503
          0.03203  3.85297  4.57532  0.61958  0.77255  0.48576  0.95510
    227   2.87553  5.04594  2.96567  2.53705  4.39489  3.46721  3.59073  3.80617  1.48295  3.30167  4.17517  3.00293  3.90308  2.21418  2.28641  2.86880  3.08499  3.48319  5.40967  4.15659    246 k - - -
          2.68618  4.42225  2.77519  2.73123  3.46354  2.40513  3.72494  3.29354  2.67741  2.69355  4.24690  2.90347  2.73739  3.18146  2.89801  2.37887  2.77519  2.98518  4.58477  3.61503
          0.03203  3.85297  4.57532  0.61958  0.77255  0.48576  0.95510
    228   2.40260  4.24757  3.41116  3.16251  3.95202  3.08743  4.18127  3.07679  3.10509  2.94097  3.99291  3.37487  3.78972  3.50095  3.36459  2.60368  1.20539  2.77385  5.39155  4.16871    247 t - - -
          2.68618  4.42225  2.77519  2.73123  3.46354  2.40513  3.72494  3.29354  2.67741  2.69355  4.24690  2.90347  2.73739  3.18146  2.89801  2.37887  2.77519  2.98518  4.58477  3.61503
          0.03203  3.85297  4.57532  0.61958  0.77255  0.48576  0.95510
    229   2.79276  4.34098  4.09817  3.76090  3.53607  3.70351  4.56606  2.05196  3.62838  2.22663  3.50438  3.95380  4.26525  3.98968  3.84272  3.20598  3.15487  1.04986  5.31715  4.04746    248 v - - -
          2.68618  4.42225  2.77519  2.73123  3.46354  2.40513  3.72494  3.29354  2.67741  2.69355  4.24690  2.90347  2.73739  3.18146  2.89801  2.37887  2.77519  2.98518  4.58477  3.61503
          0.03203  3.85297  4.57532  0.61958  0.77255  0.48576  0.95510
    230   3.01595  4.44038  4.30758  3.92281  3.36127  4.04516  4.65469  1.10238  3.75055  1.95154  3.29991  4.17090  4.47843  4.10098  3.94937  3.53874  3.31555  1.84594  5.24792  3.98440    249 i - - -
          2.68618  4.42225  2.77519  2.73123  3.46354  2.40513  3.72494  3.29354  2.67741  2.69355  4.24690  2.90347  2.73739  3.18146  2.89801  2.37887  2.77519  2.98518  4.58477  3.61503
          0.03203  3.85297  4.57532  0.61958  0.77255  0.48576  0.95510
    231   2.93594  5.04242  2.48004  1.05342  4.38626  3.26179  3.84719  3.83630  2.72529  3.45666  4.43178  2.92248  3.86552  3.06340  3.13194  2.92047  3.24011  3.52224  5.56152  4.28401    250 e - - -
          2.68618  4.42225  2.77519  2.73123  3.46354  2.40513  3.72494  3.29354  2.67741  2.69355  4.24690  2.90347  2.73739  3.18146  2.89801  2.37887  2.77519  2.98518  4.58477  3.61503
          0.03203  3.85297  4.57532  0.61958  0.77255  0.48576  0.95510
    232   1.26729  4.09556  3.33884  3.08961  4.11489  2.89723  4.15069  3.39175  3.12971  3.20141  4.09029  3.24582  3.64338  3.44488  3.41778  2.05468  2.66261  2.93692  5.50651  4.27566    251 a - - -
          2.68618  4.42225  2.77519  2.73123  3.46354  2.40513  3.72494  3.29354  2.67741  2.69355  4.24690  2.90347  2.73739  3.18146  2.89801  2.37887  2.77519  2.98518  4.58477  3.61503
          0.03203  3.85297  4.57532  0.61958  0.77255  0.48576  0.95510
    233   2.14077  4.62173  2.80492  2.44724  4.03130  3.23290  3.16616  3.47817  2.52114  3.09750  3.93419  2.49186  3.75385  2.87787  2.94074  2.22301  2.82133  3.12560  5.32293  3.99659    252 a - - -
          2.68618  4.42225  2.77519  2.73123  3.46354  2.40513  3.72494  3.29354  2.67741  2.69355  4.24690  2.90347  2.73739  3.18146  2.89801  2.37887  2.77519  2.98518  4.58477  3.61503
          0.03203  3.85297  4.57532  0.61958  0.77255  0.48576  0.95510
    234   2.72626  4.48663  3.33136  3.16775  4.16424  3.17525  4.24665  3.70483  3.22342  3.33371  4.38287  3.47631  0.86468  3.61280  3.47099  2.89319  3.16634  3.35240  5.35596  4.28471    253 p - - -
          2.68618  4.42225  2.77519  2.73123  3.46354  2.40513  3.72494  3.29354  2.67741  2.69355  4.24690  2.90347  2.73739  3.18146  2.89801  2.37887  2.77519  2.98518  4.58477  3.61503
          0.03203  3.85297  4.57532  0.61958  0.77255  0.48576  0.95510
    235   2.63616  4.89078  2.74937  2.07380  4.19568  2.80823  3.59006  3.61743  2.31340  3.18373  4.00046  2.86247  3.78062  2.55170  2.49717  2.64044  2.64320  3.27080  5.38470  4.04770    254 e - - -
          2.68618  4.42225  2.77519  2.73123  3.46354  2.40513  3.72494  3.29354  2.67741  2.69355  4.24690  2.90347  2.73739  3.18146  2.89801  2.37887  2.77519  2.98518  4.58477  3.61503
          0.03203  3.85297  4.57532  0.61958  0.77255  0.48576  0.95510
    236   2.49908  4.59345  2.31377  2.43453  4.21744  3.08617  3.82656  3.68838  2.77101  3.34046  4.19891  2.90095  3.72645  3.03703  3.21643  1.51395  2.87686  3.26911  5.52526  4.16983    255 s - - -
          2.68618  4.42225  2.77519  2.73123  3.46354  2.40513  3.72494  3.29354  2.67741  2.69355  4.24690  2.90347  2.73739  3.18146  2.89801  2.37887  2.77519  2.98518  4.58477  3.61503
          0.03203  3.85297  4.57532  0.61958  0.77255  0.48576  0.95510
    237   2.76292  5.17938  2.10970  1.51891  4.49172  3.20667  3.66486  3.95939  2.58107  3.50442  4.33767  2.70077  3.13129  2.82376  3.10580  2.70085  3.03714  3.56966  5.68707  4.25629    256 e - - -
          2.68618  4.42225  2.77519  2.73123  3.46354  2.40513  3.72494  3.29354  2.67741  2.69355  4.24690  2.90347  2.73739  3.18146  2.89801  2.37887  2.77519  2.98518  4.58477  3.61503
          0.03203  3.85297  4.57532  0.61958  0.77255  0.48576  0.95510
    238   2.79056  4.94385  2.81792  2.46502  3.91561  3.40354  2.69632  3.67777  2.24842  3.19948  4.08546  2.95487  3.86779  1.86112  2.56584  2.79615  3.02631  3.36352  5.19584  3.78834    257 q - - -
          2.68618  4.42225  2.77519  2.73123  3.46354  2.40513  3.72494  3.29354  2.67741  2.69355  4.24690  2.90347  2.73739  3.18146  2.89801  2.37887  2.77519  2.98518  4.58477  3.61503
          0.03203  3.85297  4.57532  0.61958  0.77255  0.48576  0.95510
    239   1.04223  4.18269  3.44311  3.23375  4.03326  3.00770  4.25806  3.15587  3.24951  3.03836  4.07251  3.38819  3.74510  3.59251  3.50125  2.53324  2.80926  2.81366  5.46237  4.26050    258 a - - -
          2.68618  4.42225  2.77519  2.73123  3.46354  2.40513  3.72494  3.29354  2.67741  2.69355  4.24690  2.90347  2.73739  3.18146  2.89801  2.37887  2.77519  2.98518  4.58477  3.61503
          0.03203  3.85297  4.57532  0.61958  0.77255  0.48576  0.95510
    240   2.82790  5.29229  1.46051  1.91932  4.62487  2.71280  3.70565  4.11783  2.70684  3.65227  4.50272  2.65381  3.77459  2.87606  3.27928  2.74121  3.12179  3.70744  5.82464  4.35651    259 d - - -
          2.68618  4.42225  2.77519  2.73123  3.46354  2.40513  3.72494  3.29354  2.67741  2.69355  4.24690  2.90347  2.73739  3.18146  2.89801  2.37887  2.77519  2.98518  4.58477  3.61503
          0.03203  3.85297  4.57532  0.61958  0.77255  0.48576  0.95510
    241   3.01666  4.37501  4.54967  4.02214  3.37548  4.29861  4.74882  1.54120  3.90022  1.75078  3.20019  4.29250  4.59716  4.16382  4.11998  3.65329  3.27042  1.33109  5.31493  4.12219    260 v - - -
          2.68618  4.42225  2.77519  2.73123  3.46354  2.40513  3.72494  3.29354  2.67741  2.69355  4.24690  2.90347  2.73739  3.18146  2.89801  2.37887  2.77519  2.98518  4.58477  3.61503
          0.03203  3.85297  4.57532  0.61958  0.77255  0.48576  0.95510
    242   3.21932  4.71620  3.80963  3.53554  2.29429  3.80756  3.61002  3.23129  3.39362  2.69020  3.90840  3.69972  4.28195  3.70434  3.58125  3.35789  3.50596  3.10095  3.93724  0.99883    261 y - - -
          2.68618  4.42225  2.77519  2.73123  3.46354  2.40513  3.72494  3.29354  2.67741  2.69355  4.24690  2.90347  2.73739  3.18146  2.89801  2.37887  2.77519  2.98518  4.58477  3.61503
          0.03203  3.85297  4.57532  0.61958  0.77255  0.48576  0.95510
    243   2.98385  4.82394  3.47255  2.98797  4.17359  3.47532  3.81078  3.71412  2.23044  3.23362  4.23450  3.34909  3.97903  3.03225  1.00860  3.06908  3.25125  3.43896  5.26465  4.10539    262 r - - -
          2.68618  4.42225  2.77519  2.73123  3.46354  2.40513  3.72494  3.29354  2.67741  2.69355  4.24690  2.90347  2.73739  3.18146  2.89801  2.37887  2.77519  2.98518  4.58477  3.61503
          0.03203  3.85297  4.57532  0.61958  0.77255  0.48576  0.95510
    244   2.46052  5.00614  2.68275  2.16428  4.31717  3.34435  3.58403  3.74231  1.92833  3.27972  4.09637  2.60194  3.79697  2.50479  2.65145  2.68225  2.93342  3.38576  5.45111  4.11154    263 k - - -
          2.68618  4.42225  2.77519  2.73123  3.46354  2.40513  3.72494  3.29354  2.67741  2.69355  4.24690  2.90347  2.73739  3.18146  2.89801  2.37887  2.77519  2.98518  4.58477  3.61503
          0.03203  3.85297  4.57532  0.61958  0.77255  0.48576  0.95510
    245   3.02678  4.49236  4.31916  3.83876  3.14939  4.10096  4.53796  2.08316  3.64129  1.13347  3.04759  4.11499  4.46374  3.94765  3.84915  3.48964  3.30216  1.87973  5.10280  3.87464    264 l - - -
          2.68618  4.42225  2.77519  2.73123  3.46354  2.40513  3.72494  3.29354  2.67741  2.69355  4.24690  2.90347  2.73739  3.18146  2.89801  2.37887  2.77519  2.98518  4.58477  3.61503
          0.03203  3.85297  4.57532  0.61958  0.77255  0.48576  0.95510
    246   1.04223  4.18269  3.44311  3.23375  4.03326  3.00770  4.25806  3.15587  3.24951  3.03836  4.07251  3.38819  3.74510  3.59251  3.50125  2.53324  2.80926  2.81366  5.46237  4.26050    265 a - - -
          2.68618  4.42225  2.77519  2.73123  3.46354  2.40513  3.72494  3.29354  2.67741  2.69355  4.24690  2.90347  2.73739  3.18146  2.89801  2.37887  2.77519  2.98518  4.58477  3.61503
          0.03203  3.85297  4.57532  0.61958  0.77255  0.48576  0.95510
    247   2.18548  4.78914  3.09769  2.57223  4.16283  3.42044  3.61048  3.52764  1.88447  3.11317  3.96657  3.02638  3.85047  2.77003  2.08075  2.74145  2.93153  3.21061  5.30647  4.05030    266 k - - -
          2.68618  4.42225  2.77519  2.73123  3.46354  2.40513  3.72494  3.29354  2.67741  2.69355  4.24690  2.90347  2.73739  3.18146  2.89801  2.37887  2.77519  2.98518  4.58477  3.61503
          0.03203  3.85297  4.57532  0.61958  0.77255  0.48576  0.95510
    248   2.42651  4.67107  3.00398  2.51990  3.73278  3.42195  2.51230  3.29150  2.22349  2.91326  3.77710  3.00082  3.83479  2.82619  2.73193  2.70267  2.86537  3.00853  5.07281  3.30602    267 k - - -
          2.68618  4.42225  2.77519  2.73123  3.46354  2.40513  3.72494  3.29354  2.67741  2.69355  4.24690  2.90347  2.73739  3.18146  2.89801  2.37887  2.77519  2.98518  4.58477  3.61503
          0.03203  3.85297  4.57532  0.61958  0.77255  0.48576  0.95510
    249   2.98297  4.35811  4.52917  4.03452  3.44793  4.23100  4.78353  1.42082  3.90992  1.97385  3.27923  4.28269  4.58081  4.19649  4.13169  3.61128  3.25641  1.29330  5.37858  4.16438    268 v - - -
          2.68618  4.42225  2.77519  2.73123  3.46354  2.40513  3.72494  3.29354  2.67741  2.69355  4.24690  2.90347  2.73739  3.18146  2.89801  2.37887  2.77519  2.98518  4.58477  3.61503
          0.03203  3.85297  4.57532  0.61958  0.77255  0.48576  0.95510
    250   1.49246  4.10503  3.49847  3.12104  3.90371  3.01694  4.09786  3.02521  3.08245  2.92594  3.84903  3.30252  3.70687  3.40028  3.38250  2.18156  2.67713  2.32352  5.34227  4.11709    269 a - - -
          2.68618  4.42225  2.77519  2.73123  3.46354  2.40513  3.72494  3.29354  2.67741  2.69355  4.24690  2.90347  2.73739  3.18146  2.89801  2.37887  2.77519  2.98518  4.58477  3.61503
          0.03203  3.85297  4.57532  0.61958  0.77255  0.48576  0.95510
    251   2.72759  5.13246  2.08988  1.74551  4.47176  2.55992  3.66109  3.94285  2.58469  3.48488  4.30851  2.70170  3.76011  2.81828  3.11826  2.44560  3.00611  3.54552  5.67562  4.24453    270 e - - -
          2.68618  4.42225  2.77519  2.73123  3.46354  2.40513  3.72494  3.29354  2.67741  2.69355  4.24690  2.90347  2.73739  3.18146  2.89801  2.37887  2.77519  2.98518  4.58477  3.61503
          0.03203  3.85297  4.57532  0.61958  0.77255  0.48576  0.95510
    252   2.75442  5.18458  2.08743  1.94746  4.49656  3.20161  3.65849  3.97565  2.58008  3.51044  4.33672  1.96708  3.76590  2.81578  3.11216  2.43281  3.02869  3.57938  5.69390  4.25487    271 e - - -
          2.68618  4.42225  2.77519  2.73123  3.46354  2.40513  3.72494  3.29354  2.67741  2.69355  4.24690  2.90347  2.73739  3.18146  2.89801  2.37887  2.77519  2.98518  4.58477  3.61503
          0.03203  3.85297  4.57532  0.61958  0.77255  0.48576  0.95510
    253   2.77684  5.21930  2.10526  1.54509  4.46316  3.22452  3.07513  3.97467  2.53873  3.50075  4.33004  2.69825  3.77606  2.80231  3.05134  2.70707  3.03980  3.58730  5.65851  4.21776    272 e - - -
          2.68618  4.42225  2.77519  2.73123  3.46354  2.40513  3.72494  3.29354  2.67741  2.69355  4.24690  2.90347  2.73739  3.18146  2.89801  2.37887  2.77519  2.98518  4.58477  3.61503
          0.03203  3.85297  4.57532  0.61958  0.77255  0.48576  0.95510
    254   2.71750  5.17849  2.18408  1.86376  4.47062  3.23692  3.61566  3.94724  2.48243  3.46502  4.26923  2.33990  3.19347  2.53563  3.00068  2.65592  2.97327  3.54798  5.63809  4.20818    273 e - - -
          2.68618  4.42225  2.77519  2.73123  3.46354  2.40513  3.72494  3.29354  2.67741  2.69355  4.24690  2.90347  2.73739  3.18146  2.89801  2.37887  2.77519  2.98518  4.58477  3.61503
          0.03203  3.85297  4.57532  0.61958  0.77255  0.48576  0.95510
    255   2.77596  4.34114  3.99153  3.48741  3.33159  3.79920  4.29734  2.15961  3.32925  1.44749  3.21558  3.78448  4.22749  3.66489  3.58721  3.15170  2.65913  1.91175  5.11000  3.90264    274 l - - -
          2.68618  4.42225  2.77519  2.73123  3.46354  2.40513  3.72494  3.29354  2.67741  2.69355  4.24690  2.90347  2.73739  3.18146  2.89801  2.37887  2.77519  2.98518  4.58477  3.61503
          0.03203  3.85297  4.57532  0.61958  0.77255  0.48576  0.95510
    256   2.29830  4.15650  3.45134  3.02266  3.81006  3.10470  4.00591  2.95857  2.96854  2.83304  3.75088  3.27305  3.74252  3.29890  3.28889  1.94267  2.17612  2.14776  5.24417  4.01131    275 s - - -
          2.68618  4.42225  2.77519  2.73123  3.46354  2.40513  3.72494  3.29354  2.67741  2.69355  4.24690  2.90347  2.73739  3.18146  2.89801  2.37887  2.77519  2.98518  4.58477  3.61503
          0.03203  3.85297  4.57532  0.61958  0.77255  0.48576  0.95510
    257   2.96487  4.35457  4.48761  3.99683  3.45534  4.19136  4.75525  1.53703  3.86952  1.99499  3.29451  4.24602  4.55597  4.16483  4.09636  3.57323  3.24273  1.21348  5.37312  4.15079    276 v - - -
          2.68618  4.42225  2.77519  2.73123  3.46354  2.40513  3.72494  3.29354  2.67741  2.69355  4.24690  2.90347  2.73739  3.18146  2.89801  2.37887  2.77519  2.98518  4.58477  3.61503
          0.03203  3.85297  4.57532  0.61958  0.77255  0.48576  0.95510
    258   2.72626  4.48663  3.33136  3.16775  4.16424  3.17525  4.24665  3.70483  3.22342  3.33371  4.38287  3.47631  0.86468  3.61280  3.47099  2.89319  3.16634  3.35240  5.35596  4.28471    277 p - - -
          2.68618  4.42225  2.77519  2.73123  3.46354  2.40513  3.72494  3.29354  2.67741  2.69355  4.24690  2.90347  2.73739  3.18146  2.89801  2.37887  2.77519  2.98518  4.58477  3.61503
          0.03203  3.85297  4.57532  0.61958  0.77255  0.48576  0.95510
    259   2.44600  4.82507  2.74996  2.35725  4.13020  3.31885  3.11887  3.56207  2.21674  3.14539  3.96922  2.44560  3.77737  2.76768  2.78367  2.33077  2.86541  3.22097  5.35572  4.01920    278 k - - -
          2.68618  4.42225  2.77519  2.73123  3.46354  2.40513  3.72494  3.29354  2.67741  2.69355  4.24690  2.90347  2.73739  3.18146  2.89801  2.37887  2.77519  2.98518  4.58477  3.61503
          0.03203  3.85297  4.57532  0.61958  0.77255  0.48576  0.95510
    260   2.72626  4.48663  3.33136  3.16775  4.16424  3.17525  4.24665  3.70483  3.22342  3.33371  4.38287  3.47631  0.86468  3.61280  3.47099  2.89319  3.16634  3.35240  5.35596  4.28471    279 p - - -
          2.68618  4.42225  2.77519  2.73123  3.46354  2.40513  3.72494  3.29354  2.67741  2.69355  4.24690  2.90347  2.73739  3.18146  2.89801  2.37887  2.77519  2.98518  4.58477  3.61503
          0.03203  3.85297  4.57532  0.61958  0.77255  0.48576  0.95510
    261   3.13440  4.54571  4.44850  3.94417  3.08547  4.26964  4.59938  1.89230  3.73513  1.06489  2.97198  4.23532  4.55930  4.01757  3.92873  3.64604  3.38440  2.08141  5.08338  3.86672    280 l - - -
          2.68618  4.42225  2.77519  2.73123  3.46354  2.40513  3.72494  3.29354  2.67741  2.69355  4.24690  2.90347  2.73739  3.18146  2.89801  2.37887  2.77519  2.98518  4.58477  3.61503
          0.03203  3.85297  4.57532  0.61958  0.77255  0.48576  0.95510
    262   1.97188  4.42883  2.82862  2.57629  4.18555  3.05344  3.85193  3.60217  2.73754  3.26369  4.10356  2.00219  3.69736  3.06137  3.13574  2.21082  2.78045  3.16627  5.48697  4.18114    281 a - - -
          2.68618  4.42225  2.77519  2.73123  3.46354  2.40513  3.72494  3.29354  2.67741  2.69355  4.24690  2.90347  2.73739  3.18146  2.89801  2.37887  2.77519  2.98518  4.58477  3.61503
          0.03203  3.85297  4.57532  0.61958  0.77255  0.48576  0.95510
    263   2.12922  4.37174  2.74088  2.75175  3.76492  3.32079  3.88494  2.75318  2.82708  2.73296  3.68435  3.16649  3.85015  3.13824  3.21796  2.67916  2.82151  1.91461  5.21516  3.94120    282 v - - -
          2.68618  4.42225  2.77519  2.73123  3.46354  2.40513  3.72494  3.29354  2.67741  2.69355  4.24690  2.90347  2.73739  3.18146  2.89801  2.37887  2.77519  2.98518  4.58477  3.61503
          0.03203  3.85297  4.57532  0.61958  0.77255  0.48576  0.95510
    264   2.05091  4.20175  3.25314  2.88958  4.02062  3.01589  3.97634  3.30385  2.88977  3.05758  3.93461  3.16922  2.55276  3.22695  3.23160  2.43280  1.85926  2.90792  5.38834  4.14992    283 t - - -
          2.68618  4.42225  2.77519  2.73123  3.46354  2.40513  3.72494  3.29354  2.67741  2.69355  4.24690  2.90347  2.73739  3.18146  2.89801  2.37887  2.77519  2.98518  4.58477  3.61503
          0.03203  3.85297  4.57532  0.61958  0.77255  0.48576  0.95510
    265   2.47990  5.21049  1.53446  1.93913  4.53899  3.17795  3.69431  3.97772  2.66522  3.55536  4.40687  2.67717  3.77369  2.86200  3.21740  2.72032  3.07808  3.59004  5.75767  4.30540    284 d - - -
          2.68618  4.42225  2.77519  2.73123  3.46354  2.40513  3.72494  3.29354  2.67741  2.69355  4.24690  2.90347  2.73739  3.18146  2.89801  2.37887  2.77519  2.98518  4.58477  3.61503
          0.03203  3.85297  4.57532  0.61958  0.77255  0.48576  0.95510
    266   3.13361  4.60178  4.15810  3.79808  3.12864  3.95721  4.45994  2.33188  3.56601  0.89958  3.15808  4.07542  4.39607  3.93901  3.74518  3.52611  3.42883  2.36411  5.00064  3.71938    285 l - - -
          2.68618  4.42225  2.77519  2.73123  3.46354  2.40513  3.72494  3.29354  2.67741  2.69355  4.24690  2.90347  2.73739  3.18146  2.89801  2.37887  2.77519  2.98518  4.58477  3.61503
          0.03203  3.85297  4.57532  0.61958  0.77255  0.48576  0.95510
    267   2.95403  5.02603  3.34698  2.73252  4.43717  3.57462  3.57549  3.80165  1.61115  3.28458  4.16702  3.13697  3.96383  2.72183  1.49241  2.96738  3.13707  3.49507  5.35786  4.17586    286 r - - -
          2.68618  4.42225  2.77519  2.73123  3.46354  2.40513  3.72494  3.29354  2.67741  2.69355  4.24690  2.90347  2.73739  3.18146  2.89801  2.37887  2.77519  2.98518  4.58477  3.61503
          0.03203  3.85297  4.57532  0.61958  0.77255  0.48576  0.95510
    268   2.71053  5.07205  1.77902  2.16812  4.41586  3.19865  3.66846  3.90081  2.57773  3.45283  4.28334  2.72472  3.76207  2.53673  3.09148  2.18701  2.99500  3.50788  5.63555  4.21213    287 d - - -
          2.68618  4.42225  2.77519  2.73123  3.46354  2.40513  3.72494  3.29354  2.67741  2.69355  4.24690  2.90347  2.73739  3.18146  2.89801  2.37887  2.77519  2.98518  4.58477  3.61503
          0.03203  3.85297  4.57532  0.61958  0.77255  0.48576  0.95510
    269   3.30381  4.68533  4.06174  3.76316  2.64718  3.70863  3.87654  3.32677  3.48587  2.72494  3.96145  3.91620  4.22478  3.87451  3.61759  3.50768  3.60327  3.21657  0.92555  2.65033    288 w - - -
          2.68618  4.42225  2.77519  2.73123  3.46354  2.40513  3.72494  3.29354  2.67741  2.69355  4.24690  2.90347  2.73739  3.18146  2.89801  2.37887  2.77519  2.98518  4.58477  3.61503
          0.03203  3.85297  4.57532  0.61958  0.77255  0.48576  0.95510
    270   1.04223  4.18269  3.44311  3.23375  4.03326  3.00770  4.25806  3.15587  3.24951  3.03836  4.07251  3.38819  3.74510  3.59251  3.50125  2.53324  2.80926  2.81366  5.46237  4.26050    289 a - - -
          2.68618  4.42225  2.77519  2.73123  3.46354  2.40513  3.72494  3.29354  2.67741  2.69355  4.24690  2.90347  2.73739  3.18146  2.89801  2.37887  2.77519  2.98518  4.58477  3.61503
          0.03203  3.85297  4.57532  0.61958  0.77255  0.48576  0.95510
    271   2.95309  5.03855  3.34079  2.72218  4.45369  3.57574  3.57012  3.81578  1.52011  3.29348  4.17186  3.12986  3.96151  2.71394  1.58513  2.96246  3.13402  3.50625  5.36408  4.18123    290 k - - -
          2.68618  4.42225  2.77519  2.73123  3.46354  2.40513  3.72494  3.29354  2.67741  2.69355  4.24690  2.90347  2.73739  3.18146  2.89801  2.37887  2.77519  2.98518  4.58477  3.61503
          0.03203  3.85297  4.57532  0.61958  0.77255  0.48576  0.95510
    272   2.69603  5.07190  2.24418  2.04578  4.36914  3.25125  3.62285  3.82759  2.47140  3.37322  4.18861  2.74542  3.76461  2.30430  2.96316  2.16283  2.95331  3.45052  5.56352  4.16165    291 e - - -
          2.68618  4.42225  2.77519  2.73123  3.46354  2.40513  3.72494  3.29354  2.67741  2.69355  4.24690  2.90347  2.73739  3.18146  2.89801  2.37887  2.77519  2.98518  4.58477  3.61503
          0.03203  3.85297  4.57532  0.61958  0.77255  0.48576  0.95510
    273   3.30381  4.68533  4.06174  3.76316  2.64718  3.70863  3.87654  3.32677  3.48587  2.72494  3.96145  3.91620  4.22478  3.87451  3.61759  3.50768  3.60327  3.21657  0.92555  2.65033    292 w - - -
          2.68618  4.42225  2.77519  2.73123  3.46354  2.40513  3.72494  3.29354  2.67741  2.69355  4.24690  2.90347  2.73739  3.18146  2.89801  2.37887  2.77519  2.98518  4.58477  3.61503
          0.03203  3.85297  4.57532  0.61958  0.77255  0.48576  0.95510
    274   2.64122  4.41834  3.31098  3.20803  4.35024  0.75984  4.32930  3.94530  3.38663  3.60183  4.57758  3.47534  3.80885  3.71237  3.62462  2.81261  3.12095  3.47740  5.45033  4.45155    293 g - - -
          2.68618  4.42225  2.77519  2.73123  3.46354  2.40513  3.72494  3.29354  2.67741  2.69355  4.24690  2.90347  2.73739  3.18146  2.89801  2.37887  2.77519  2.98518  4.58477  3.61503
          0.03203  3.85297  4.57532  0.61958  0.77255  0.48576  0.95510
    275   2.96901  5.09372  0.94642  2.32346  4.46820  3.19621  3.91440  4.05201  2.99492  3.66391  4.64179  2.87876  3.84765  3.15366  3.50832  2.93371  3.30724  3.69335  5.64058  4.34459    294 d - - -
          2.68618  4.42225  2.77519  2.73123  3.46354  2.40513  3.72494  3.29354  2.67741  2.69355  4.24690  2.90347  2.73739  3.18146  2.89801  2.37887  2.77519  2.98518  4.58477  3.61503
          0.03203  3.85297  4.57532  0.61958  0.77255  0.48576  0.95510
    276   2.18548  4.78914  3.09769  2.57223  4.16283  3.42044  3.61048  3.52764  1.88447  3.11317  3.96657  3.02638  3.85047  2.77003  2.08075  2.74145  2.93153  3.21061  5.30647  4.05030    295 k - - -
          2.68618  4.42225  2.77519  2.73123  3.46354  2.40513  3.72494  3.29354  2.67741  2.69355  4.24690  2.90347  2.73739  3.18146  2.89801  2.37887  2.77519  2.98518  4.58477  3.61503
          0.03203  3.85297  4.57532  0.61958  0.77255  0.48576  0.95510
    277   2.48499  4.29150  4.23181  3.73688  3.48533  3.94527  4.53435  1.39526  3.62361  2.10622  3.33498  3.99535  4.36709  3.92787  3.87324  3.31174  3.10807  1.62214  5.28893  4.07949    296 i - - -
          2.68618  4.42225  2.77519  2.73123  3.46354  2.40513  3.72494  3.29354  2.67741  2.69355  4.24690  2.90347  2.73739  3.18146  2.89801  2.37887  2.77519  2.98518  4.58477  3.61503
          0.03203  3.85297  4.57532  0.61958  0.77255  0.48576  0.95510
    278   2.79512  4.48180  3.49497  3.03181  1.96374  3.66309  3.58138  2.98961  2.98749  2.59104  3.59780  2.44682  4.05999  3.27391  3.30658  2.96023  3.03679  2.79008  4.17268  2.33107    297 f - - -
          2.68619  4.42226  2.77521  2.73124  3.46355  2.40498  3.72496  3.29355  2.67742  2.69356  4.24691  2.90348  2.73741  3.18148  2.89802  2.37888  2.77521  2.98520  4.58478  3.61504
          0.08963  2.58456  4.57532  0.64328  0.74563  0.48576  0.95510
    279   2.26697  4.94987  2.43907  2.28395  4.25216  3.30616  3.59858  3.68240  2.09361  3.24494  4.05987  2.81960  3.77226  2.40511  2.80409  2.63921  2.89538  3.32540  5.44304  4.08275    300 k - - -
          2.68618  4.42225  2.77519  2.73123  3.46354  2.40513  3.72494  3.29354  2.67741  2.69355  4.24690  2.90347  2.73739  3.18146  2.89801  2.37887  2.77519  2.98518  4.58477  3.61503
          0.03203  3.85297  4.57532  0.61958  0.77255  0.48576  0.95510
    280   2.42880  4.66346  2.86755  1.93639  3.88287  3.37999  3.71791  3.09469  2.52653  2.38159  3.78440  2.99814  3.84863  2.91709  2.92000  2.72486  2.90182  2.84947  5.25651  3.94729    301 e - - -
          2.68618  4.42225  2.77519  2.73123  3.46354  2.40513  3.72494  3.29354  2.67741  2.69355  4.24690  2.90347  2.73739  3.18146  2.89801  2.37887  2.77519  2.98518  4.58477  3.61503
          0.03203  3.85297  4.57532  0.61958  0.77255  0.48576  0.95510
    281   2.05836  4.79255  2.55816  1.68284  4.23094  3.21796  3.74324  3.52907  2.59402  3.22985  4.12114  2.86831  3.78820  2.92860  3.02285  2.67899  2.95634  3.19707  5.50896  4.16566    302 e - - -
          2.68618  4.42225  2.77519  2.73123  3.46354  2.40513  3.72494  3.29354  2.67741  2.69355  4.24690  2.90347  2.73739  3.18146  2.89801  2.37887  2.77519  2.98518  4.58477  3.61503
          0.03203  3.85297  4.57532  0.61958  0.77255  0.48576  0.95510
    282   2.30439  4.48496  3.18553  2.62757  3.71263  3.42690  3.67358  3.03365  2.30678  2.54977  3.61367  3.08185  3.83309  2.89406  2.63046  2.68190  2.60294  2.60085  5.06632  3.80245    303 a - - -
          2.68618  4.42225  2.77519  2.73123  3.46354  2.40513  3.72494  3.29354  2.67741  2.69355  4.24690  2.90347  2.73739  3.18146  2.89801  2.37887  2.77519  2.98518  4.58477  3.61503
          0.03203  3.85297  4.57532  0.61958  0.77255  0.48576  0.95510
    283   2.56995  4.69768  2.89747  2.47037  4.12610  2.64674  3.64946  3.53777  2.16949  3.13117  3.96205  2.94708  3.77720  2.81540  2.49295  2.15369  2.84802  3.18572  5.34406  4.04417    304 s - - -
          2.68618  4.42225  2.77519  2.73123  3.46354  2.40513  3.72494  3.29354  2.67741  2.69355  4.24690  2.90347  2.73739  3.18146  2.89801  2.37887  2.77519  2.98518  4.58477  3.61503
          0.03203  3.85297  4.57532  0.61958  0.77255  0.48576  0.95510
    284   2.67319  4.21228  3.90199  3.35332  2.62247  3.72796  4.02788  2.31324  3.25444  1.82340  3.19137  3.64087  4.11027  3.52005  3.50900  2.75834  2.92328  1.91818  4.75204  3.45598    305 l - - -
          2.68618  4.42225  2.77519  2.73123  3.46354  2.40513  3.72494  3.29354  2.67741  2.69355  4.24690  2.90347  2.73739  3.18146  2.89801  2.37887  2.77519  2.98518  4.58477  3.61503
          0.03203  3.85297  4.57532  0.61958  0.77255  0.48576  0.95510
    285   2.42135  4.20330  3.44752  2.96714  3.57353  2.92963  3.90839  2.75991  2.89745  2.39312  3.54401  3.28795  3.83163  3.23047  3.22137  2.28274  2.75115  1.97104  5.03382  3.78977    306 v - - -
          2.68618  4.42225  2.77519  2.73123  3.46354  2.40513  3.72494  3.29354  2.67741  2.69355  4.24690  2.90347  2.73739  3.18146  2.89801  2.37887  2.77519  2.98518  4.58477  3.61503
          0.03203  3.85297  4.57532  0.61958  0.77255  0.48576  0.95510
    286   1.86482  4.57286  2.79096  2.10369  4.06458  3.21168  3.76188  3.33447  2.61054  3.07103  3.94682  2.96007  3.76893  2.95955  3.01850  2.60809  2.58232  3.00718  5.38177  4.07739    307 a - - -
          2.68618  4.42225  2.77519  2.73123  3.46354  2.40513  3.72494  3.29354  2.67741  2.69355  4.24690  2.90347  2.73739  3.18146  2.89801  2.37887  2.77519  2.98518  4.58477  3.61503
          0.03203  3.85297  4.57532  0.61958  0.77255  0.48576  0.95510
    287   1.90850  4.12484  3.40396  3.00154  3.88400  2.33872  4.00854  3.15864  2.99311  2.94691  3.82058  3.23471  3.68863  3.29746  3.32089  2.22666  2.66060  2.18205  5.28569  4.06139    308 a - - -
          2.68618  4.42225  2.77519  2.73123  3.46354  2.40513  3.72494  3.29354  2.67741  2.69355  4.24690  2.90347  2.73739  3.18146  2.89801  2.37887  2.77519  2.98518  4.58477  3.61503
          0.03203  3.85297  4.57532  0.61958  0.77255  0.48576  0.95510
    288   1.93833  4.32198  3.21330  2.74602  3.86147  2.53434  3.81348  3.19994  2.66921  2.90760  3.77301  3.11716  3.74269  3.04711  2.69586  2.53054  2.72964  2.57692  5.21694  3.96077    309 a - - -
          2.68618  4.42225  2.77519  2.73123  3.46354  2.40513  3.72494  3.29354  2.67741  2.69355  4.24690  2.90347  2.73739  3.18146  2.89801  2.37887  2.77519  2.98518  4.58477  3.61503
          0.08963  3.85297  2.74084  0.61958  0.77255  0.48576  0.95510
    289   2.41033  4.80770  2.73568  2.19599  4.14892  2.89576  3.60283  3.56462  2.33931  3.14783  3.97389  2.64035  3.76521  2.75982  2.39144  2.62638  2.86083  3.22034  5.36003  4.03338    310 e - - -
          2.68622  4.42229  2.77524  2.73127  3.46358  2.40492  3.72499  3.29298  2.67745  2.69359  4.24694  2.90351  2.73744  3.18151  2.89805  2.37891  2.77524  2.98523  4.58481  3.61507
          0.22776  1.59118        *  0.66353  0.72367  0.00000        *
//
```
