## Additional File 1 for "Sulfoquinovose is exclusively metabolized by the gut microbiota and degraded differently in mice and humans": IsrH.hmm

```
HMMER3/f [3.3 | Nov 2019]
NAME  IsrH
LENG  470
ALPH  amino
RF    no
MM    no
CONS  yes
CS    no
MAP   yes
DATE  Mon May 27 01:02:51 2024
NSEQ  7
EFFN  0.980957
CKSUM 3915346880
STATS LOCAL MSV      -11.6707  0.69833
STATS LOCAL VITERBI  -12.5635  0.69833
STATS LOCAL FORWARD   -6.1615  0.69833
HMM          A        C        D        E        F        G        H        I        K        L        M        N        P        Q        R        S        T        V        W        Y   
            m->m     m->i     m->d     i->m     i->i     d->m     d->d
  COMPO   2.35123  4.49853  2.93831  2.65955  3.46950  2.77259  3.79134  2.69396  2.75145  2.42929  3.82007  3.08610  3.46504  3.13654  2.94394  2.64921  2.85362  2.58090  4.57430  3.66467
          2.68621  4.42228  2.77523  2.73126  3.46357  2.40516  3.72498  3.29357  2.67744  2.69358  4.24459  2.90350  2.73743  3.18150  2.89804  2.37890  2.77523  2.98522  4.58480  3.61506
          0.64252  1.61273  1.29210  0.24059  1.54254  0.00000        *
      1   2.59515  4.52607  3.07558  2.67012  3.67264  3.36995  3.76473  3.05882  2.60290  2.74901  2.71266  2.02565  3.86055  3.01401  2.95897  2.71992  2.88182  2.81641  5.10598  3.76859      2 n - - -
          2.68621  4.42228  2.77522  2.73126  3.46357  2.40498  3.72446  3.29357  2.67743  2.69358  4.24692  2.90349  2.73742  3.18149  2.89803  2.37889  2.77522  2.98521  4.58480  3.61506
          0.28073  1.44978  4.59083  0.26453  1.45914  0.46816  0.98391
      2   2.71437  4.54314  3.33866  2.09184  3.57392  3.61897  3.86113  2.81444  2.74280  2.11373  2.38433  3.27698  4.00506  3.11290  3.10973  2.88455  2.94794  2.65858  5.09423  3.84220      4 e - - -
          2.68618  4.42225  2.77519  2.73123  3.46354  2.40513  3.72494  3.29354  2.67741  2.69355  4.24690  2.90347  2.73739  3.18146  2.89801  2.37887  2.77519  2.98518  4.58477  3.61503
          0.02534  4.08391  4.80626  0.61958  0.77255  0.59290  0.80457
      3   2.29378  4.36164  3.43787  2.49264  3.52794  3.58491  3.86012  2.22221  2.83877  2.23012  3.46538  3.31002  3.97393  3.16312  3.20041  2.84103  2.58254  2.46378  4.99131  3.75031      5 i - - -
          2.68618  4.42225  2.77519  2.73123  3.46354  2.40513  3.72494  3.29354  2.67741  2.69355  4.24690  2.90347  2.73739  3.18146  2.89801  2.37887  2.77519  2.98518  4.58477  3.61503
          0.02534  4.08391  4.80626  0.61958  0.77255  0.59290  0.80457
      4   2.68268  5.07611  2.44039  2.35417  4.40593  3.40082  3.60395  3.85569  2.05532  3.36523  4.14533  2.88813  2.99141  2.72229  2.08949  2.65749  2.91314  3.46414  5.51524  4.14879      6 k - - -
          2.68618  4.42225  2.77519  2.73123  3.46354  2.40513  3.72494  3.29354  2.67741  2.69355  4.24690  2.90347  2.73739  3.18146  2.89801  2.37887  2.77519  2.98518  4.58477  3.61503
          0.02534  4.08391  4.80626  0.61958  0.77255  0.59290  0.80457
      5   2.35124  5.04193  2.88686  2.12231  4.36515  3.43068  3.61782  3.79465  2.27174  3.32014  4.11877  2.92928  3.84644  2.07301  2.30636  2.69998  2.94043  3.42658  5.48114  4.14172      7 q - - -
          2.68618  4.42225  2.77519  2.73123  3.46354  2.40513  3.72494  3.29354  2.67741  2.69355  4.24690  2.90347  2.73739  3.18146  2.89801  2.37887  2.77519  2.98518  4.58477  3.61503
          0.02534  4.08391  4.80626  0.61958  0.77255  0.59290  0.80457
      6   2.75385  4.89602  3.18939  2.59278  4.18637  3.52813  3.63695  3.57392  1.94791  2.60825  3.98109  3.06816  2.96520  2.78670  1.92431  2.78694  2.96642  3.26292  5.33798  4.06536      8 r - - -
          2.68618  4.42225  2.77519  2.73123  3.46354  2.40513  3.72494  3.29354  2.67741  2.69355  4.24690  2.90347  2.73739  3.18146  2.89801  2.37887  2.77519  2.98518  4.58477  3.61503
          0.02534  4.08391  4.80626  0.61958  0.77255  0.59290  0.80457
      7   2.60632  4.57075  3.16225  2.61243  3.14152  2.87418  3.69768  3.13633  2.26064  2.35909  3.66002  3.08942  3.87190  2.53707  2.94191  2.71520  2.83739  2.87223  5.09968  3.81298      9 k - - -
          2.68618  4.42225  2.77519  2.73123  3.46354  2.40513  3.72494  3.29354  2.67741  2.69355  4.24690  2.90347  2.73739  3.18146  2.89801  2.37887  2.77519  2.98518  4.58477  3.61503
          0.02534  4.08391  4.80626  0.61958  0.77255  0.59290  0.80457
      8   2.28074  4.32073  3.56984  3.04540  3.57476  3.50575  3.98239  2.67824  2.97762  2.16201  3.50977  3.40291  2.32731  3.30026  3.31385  2.81640  2.87026  2.12658  5.07593  3.84424     10 v - - -
          2.68618  4.42225  2.77519  2.73123  3.46354  2.40513  3.72494  3.29354  2.67741  2.69355  4.24690  2.90347  2.73739  3.18146  2.89801  2.37887  2.77519  2.98518  4.58477  3.61503
          0.02534  4.08391  4.80626  0.61958  0.77255  0.59290  0.80457
      9   2.61910  4.45410  3.35897  2.79248  3.63550  3.53326  3.78916  2.48631  2.65141  2.64269  3.56059  3.22635  3.05237  3.04682  2.22382  2.78822  2.85954  2.32687  5.04947  3.79808     11 r - - -
          2.68618  4.42225  2.77519  2.73123  3.46354  2.40513  3.72494  3.29354  2.67741  2.69355  4.24690  2.90347  2.73739  3.18146  2.89801  2.37887  2.77519  2.98518  4.58477  3.61503
          0.02534  4.08391  4.80626  0.61958  0.77255  0.59290  0.80457
     10   2.55839  4.25273  3.66612  3.13110  3.53685  3.51215  4.01076  2.21379  3.06132  2.53478  3.48632  3.45642  3.98584  3.36582  3.37874  2.37031  1.99606  2.12668  5.03115  3.80721     12 t - - -
          2.68618  4.42225  2.77519  2.73123  3.46354  2.40513  3.72494  3.29354  2.67741  2.69355  4.24690  2.90347  2.73739  3.18146  2.89801  2.37887  2.77519  2.98518  4.58477  3.61503
          0.02534  4.08391  4.80626  0.61958  0.77255  0.59290  0.80457
     11   3.25890  5.07316  3.77256  3.24570  4.48215  3.69960  3.99914  4.04295  2.35196  3.52059  4.51962  3.58694  4.19585  3.21278  0.69864  3.33559  3.51297  3.75883  5.48176  4.36833     13 r - - -
          2.68618  4.42225  2.77519  2.73123  3.46354  2.40513  3.72494  3.29354  2.67741  2.69355  4.24690  2.90347  2.73739  3.18146  2.89801  2.37887  2.77519  2.98518  4.58477  3.61503
          0.02534  4.08391  4.80626  0.61958  0.77255  0.59290  0.80457
     12   3.15063  5.28954  2.59832  0.75804  4.66481  3.42236  4.03446  4.16176  2.94300  3.74709  4.71737  3.07445  4.03868  3.24923  3.36981  3.11465  3.45829  3.82579  5.79628  4.52541     14 e - - -
          2.68618  4.42225  2.77519  2.73123  3.46354  2.40513  3.72494  3.29354  2.67741  2.69355  4.24690  2.90347  2.73739  3.18146  2.89801  2.37887  2.77519  2.98518  4.58477  3.61503
          0.02534  4.08391  4.80626  0.61958  0.77255  0.59290  0.80457
     13   3.11302  5.22164  3.50947  2.84971  4.68930  3.71122  3.65663  4.03743  1.09229  3.46997  4.34490  3.24750  4.08350  2.79170  1.80314  3.10580  3.27828  3.71818  5.49967  4.33876     15 k - - -
          2.68618  4.42225  2.77519  2.73123  3.46354  2.40513  3.72494  3.29354  2.67741  2.69355  4.24690  2.90347  2.73739  3.18146  2.89801  2.37887  2.77519  2.98518  4.58477  3.61503
          0.02534  4.08391  4.80626  0.61958  0.77255  0.59290  0.80457
     14   3.25890  5.07316  3.77256  3.24570  4.48215  3.69960  3.99914  4.04295  2.35196  3.52059  4.51962  3.58694  4.19585  3.21278  0.69864  3.33559  3.51297  3.75883  5.48176  4.36833     16 r - - -
          2.68618  4.42225  2.77519  2.73123  3.46354  2.40513  3.72494  3.29354  2.67741  2.69355  4.24690  2.90347  2.73739  3.18146  2.89801  2.37887  2.77519  2.98518  4.58477  3.61503
          0.02534  4.08391  4.80626  0.61958  0.77255  0.59290  0.80457
     15   2.27738  4.47154  3.49446  2.93902  3.62456  3.57247  3.85995  2.89260  2.64309  1.76436  3.55787  3.33222  3.99357  3.13167  2.32461  2.87330  2.93619  2.69471  5.07482  3.83776     17 l - - -
          2.68618  4.42225  2.77519  2.73123  3.46354  2.40513  3.72494  3.29354  2.67741  2.69355  4.24690  2.90347  2.73739  3.18146  2.89801  2.37887  2.77519  2.98518  4.58477  3.61503
          0.02534  4.08391  4.80626  0.61958  0.77255  0.59290  0.80457
     16   2.50939  4.61961  2.80668  2.58235  4.44462  1.94043  3.93475  3.91630  2.83542  3.51321  4.32720  1.93188  3.78981  3.12284  3.27428  2.09068  2.90400  3.42543  5.70183  4.37066     18 n - - -
          2.68618  4.42225  2.77519  2.73123  3.46354  2.40513  3.72494  3.29354  2.67741  2.69355  4.24690  2.90347  2.73739  3.18146  2.89801  2.37887  2.77519  2.98518  4.58477  3.61503
          0.02534  4.08391  4.80626  0.61958  0.77255  0.59290  0.80457
     17   1.74777  4.23074  3.55274  3.09612  3.96765  2.42030  4.08799  3.25030  3.06787  3.02615  3.89415  3.33724  3.79241  3.36935  3.40717  2.53221  1.92183  2.44546  5.36563  4.14215     19 a - - -
          2.68618  4.42225  2.77519  2.73123  3.46354  2.40513  3.72494  3.29354  2.67741  2.69355  4.24690  2.90347  2.73739  3.18146  2.89801  2.37887  2.77519  2.98518  4.58477  3.61503
          0.02534  4.08391  4.80626  0.61958  0.77255  0.59290  0.80457
     18   3.21111  4.50638  4.93149  4.39175  3.36165  4.56751  4.99518  1.41956  4.27401  1.34525  3.15417  4.61659  4.79806  4.44541  4.42160  3.92995  3.45127  1.57827  5.38247  4.25668     20 l - - -
          2.68618  4.42225  2.77519  2.73123  3.46354  2.40513  3.72494  3.29354  2.67741  2.69355  4.24690  2.90347  2.73739  3.18146  2.89801  2.37887  2.77519  2.98518  4.58477  3.61503
          0.02534  4.08391  4.80626  0.61958  0.77255  0.59290  0.80457
     19   2.29455  4.25068  3.40278  3.07255  4.28123  2.26463  4.16767  3.68679  3.12133  3.36919  4.19504  3.29242  3.74351  3.42089  3.46148  1.97509  1.45992  3.17952  5.61817  4.39078     21 t - - -
          2.68618  4.42225  2.77519  2.73123  3.46354  2.40513  3.72494  3.29354  2.67741  2.69355  4.24690  2.90347  2.73739  3.18146  2.89801  2.37887  2.77519  2.98518  4.58477  3.61503
          0.02534  4.08391  4.80626  0.61958  0.77255  0.59290  0.80457
     20   0.74723  4.31096  3.68982  3.49704  4.27516  3.12869  4.49231  3.43324  3.51909  3.30459  4.31734  3.58917  3.88846  3.84164  3.75133  2.66158  2.95390  3.05049  5.68086  4.50653     22 a - - -
          2.68618  4.42225  2.77519  2.73123  3.46354  2.40513  3.72494  3.29354  2.67741  2.69355  4.24690  2.90347  2.73739  3.18146  2.89801  2.37887  2.77519  2.98518  4.58477  3.61503
          0.02534  4.08391  4.80626  0.61958  0.77255  0.59290  0.80457
     21   3.81659  4.95936  4.85997  4.59592  1.40725  4.52796  3.44794  3.53345  4.41216  2.85157  4.09909  4.16873  4.81238  4.26666  4.35916  3.89313  4.02498  3.43491  2.35744  1.09518     23 y - - -
          2.68618  4.42225  2.77519  2.73123  3.46354  2.40513  3.72494  3.29354  2.67741  2.69355  4.24690  2.90347  2.73739  3.18146  2.89801  2.37887  2.77519  2.98518  4.58477  3.61503
          0.02534  4.08391  4.80626  0.61958  0.77255  0.59290  0.80457
     22   2.75738  4.51386  3.47400  2.94252  3.16912  3.66222  3.77247  2.94183  2.77330  1.90489  3.52402  3.34404  4.04185  2.32320  3.09325  2.93577  2.98616  2.76423  4.71220  2.45513     24 l - - -
          2.68618  4.42225  2.77519  2.73123  3.46354  2.40513  3.72494  3.29354  2.67741  2.69355  4.24690  2.90347  2.73739  3.18146  2.89801  2.37887  2.77519  2.98518  4.58477  3.61503
          0.02534  4.08391  4.80626  0.61958  0.77255  0.59290  0.80457
     23   2.94949  4.69872  3.66615  3.59497  4.72348  0.46648  4.69746  4.37933  3.80471  4.00527  4.98632  3.83117  4.09629  4.11249  4.01286  3.12827  3.44717  3.86678  5.75780  4.83424     25 G - - -
          2.68618  4.42225  2.77519  2.73123  3.46354  2.40513  3.72494  3.29354  2.67741  2.69355  4.24690  2.90347  2.73739  3.18146  2.89801  2.37887  2.77519  2.98518  4.58477  3.61503
          0.02534  4.08391  4.80626  0.61958  0.77255  0.59290  0.80457
     24   2.26361  4.74618  1.83215  2.50619  4.04728  3.39676  3.78436  2.59721  2.65892  3.02385  3.92548  3.01397  3.87978  2.96738  3.11839  2.72890  2.93256  2.92700  5.40088  4.06707     26 d - - -
          2.68618  4.42225  2.77519  2.73123  3.46354  2.40513  3.72494  3.29354  2.67741  2.69355  4.24690  2.90347  2.73739  3.18146  2.89801  2.37887  2.77519  2.98518  4.58477  3.61503
          0.02534  4.08391  4.80626  0.61958  0.77255  0.59290  0.80457
     25   2.43052  3.25733  3.45352  2.94332  3.76910  3.27742  3.93618  3.10965  2.89972  2.84127  3.71401  2.58035  3.83398  3.21722  3.25880  1.79986  2.77628  2.32506  5.17552  3.93264     27 s - - -
          2.68618  4.42225  2.77519  2.73123  3.46354  2.40513  3.72494  3.29354  2.67741  2.69355  4.24690  2.90347  2.73739  3.18146  2.89801  2.37887  2.77519  2.98518  4.58477  3.61503
          0.02534  4.08391  4.80626  0.61958  0.77255  0.59290  0.80457
     26   1.78932  4.59925  3.03234  2.60736  4.18139  2.69930  3.80536  3.59522  2.20205  3.21414  4.03498  3.05221  3.80009  2.98242  3.02994  2.18420  2.84053  3.20426  5.45005  4.14842     28 a - - -
          2.68618  4.42225  2.77519  2.73123  3.46354  2.40513  3.72494  3.29354  2.67741  2.69355  4.24690  2.90347  2.73739  3.18146  2.89801  2.37887  2.77519  2.98518  4.58477  3.61503
          0.02534  4.08391  4.80626  0.61958  0.77255  0.59290  0.80457
     27   1.86567  4.23217  3.56694  3.09829  3.92680  3.16657  4.07888  3.18311  3.06171  2.98000  3.85592  3.34537  3.80501  3.36510  3.39966  1.77882  2.32035  2.25796  5.33389  4.10983     29 s - - -
          2.68618  4.42225  2.77519  2.73123  3.46354  2.40513  3.72494  3.29354  2.67741  2.69355  4.24690  2.90347  2.73739  3.18146  2.89801  2.37887  2.77519  2.98518  4.58477  3.61503
          0.02534  4.08391  4.80626  0.61958  0.77255  0.59290  0.80457
     28   3.34907  4.67385  4.88663  4.36116  3.16372  4.59775  4.93273  1.76333  4.17873  0.89319  2.98200  4.62098  4.80552  4.35266  4.31388  3.97712  3.58425  2.14838  5.25226  4.12460     30 l - - -
          2.68618  4.42225  2.77519  2.73123  3.46354  2.40513  3.72494  3.29354  2.67741  2.69355  4.24690  2.90347  2.73739  3.18146  2.89801  2.37887  2.77519  2.98518  4.58477  3.61503
          0.02534  4.08391  4.80626  0.61958  0.77255  0.42416  1.06224
     29   2.06086  4.26646  3.71251  3.13847  3.36146  3.67688  3.94976  2.30378  3.03961  2.08975  2.74595  3.49152  4.04900  3.34263  2.76610  2.94138  2.88332  2.43267  4.87419  3.66346     31 a - - -
          2.68618  4.42225  2.77519  2.73123  3.46354  2.40513  3.72494  3.29354  2.67741  2.69355  4.24690  2.90347  2.73739  3.18146  2.89801  2.37887  2.77519  2.98518  4.58477  3.61503
          0.02300  4.17944  4.90179  0.61958  0.77255  0.48576  0.95510
     30   2.01450  5.35210  1.76982  1.68835  4.67506  3.33174  3.77003  4.15059  2.68440  3.67359  4.48429  2.81035  3.88433  2.91591  3.23187  2.79610  3.13721  3.73722  5.84705  4.39419     32 e - - -
          2.68618  4.42225  2.77519  2.73123  3.46354  2.40513  3.72494  3.29354  2.67741  2.69355  4.24690  2.90347  2.73739  3.18146  2.89801  2.37887  2.77519  2.98518  4.58477  3.61503
          0.02300  4.17944  4.90179  0.61958  0.77255  0.48576  0.95510
     31   3.07043  5.67944  1.57215  1.17158  4.96604  3.31313  3.87183  4.50064  2.90726  3.98526  4.84161  2.77172  3.94438  3.03888  3.51828  2.94152  3.36196  4.06068  6.12757  4.60741     33 e - - -
          2.68618  4.42225  2.77519  2.73123  3.46354  2.40513  3.72494  3.29354  2.67741  2.69355  4.24690  2.90347  2.73739  3.18146  2.89801  2.37887  2.77519  2.98518  4.58477  3.61503
          0.02300  4.17944  4.90179  0.61958  0.77255  0.48576  0.95510
     32   2.81060  4.33179  4.08379  3.55230  2.49156  3.84709  4.10634  2.55048  3.43885  1.31586  3.24961  3.79595  4.23345  3.68297  3.65741  2.53345  3.06268  2.44855  4.72537  3.37934     34 l - - -
          2.68618  4.42225  2.77519  2.73123  3.46354  2.40513  3.72494  3.29354  2.67741  2.69355  4.24690  2.90347  2.73739  3.18146  2.89801  2.37887  2.77519  2.98518  4.58477  3.61503
          0.02300  4.17944  4.90179  0.61958  0.77255  0.48576  0.95510
     33   2.33501  5.00801  2.83982  1.73145  4.35250  3.40201  3.66686  3.79161  2.41005  3.33801  4.13127  2.92791  3.84391  2.79780  2.45501  2.32583  2.93043  3.41331  5.52059  4.15875     35 e - - -
          2.68618  4.42225  2.77519  2.73123  3.46354  2.40513  3.72494  3.29354  2.67741  2.69355  4.24690  2.90347  2.73739  3.18146  2.89801  2.37887  2.77519  2.98518  4.58477  3.61503
          0.02300  4.17944  4.90179  0.61958  0.77255  0.48576  0.95510
     34   2.32389  4.75551  3.06507  2.51623  4.04197  2.84707  3.68051  3.44906  2.28493  3.06247  3.88467  3.01647  3.84595  2.84135  2.39695  2.35392  2.85634  2.67474  5.31151  3.99520     36 k - - -
          2.68618  4.42225  2.77519  2.73123  3.46354  2.40513  3.72494  3.29354  2.67741  2.69355  4.24690  2.90347  2.73739  3.18146  2.89801  2.37887  2.77519  2.98518  4.58477  3.61503
          0.02300  4.17944  4.90179  0.61958  0.77255  0.48576  0.95510
     35   2.68677  4.91080  2.73527  1.81923  4.37438  2.22908  3.79188  3.79677  2.63421  3.39101  4.21036  2.95624  3.86205  2.95162  3.09886  2.70796  2.08765  3.41109  5.60649  4.24944     37 e - - -
          2.68618  4.42225  2.77519  2.73123  3.46354  2.40513  3.72494  3.29354  2.67741  2.69355  4.24690  2.90347  2.73739  3.18146  2.89801  2.37887  2.77519  2.98518  4.58477  3.61503
          0.02300  4.17944  4.90179  0.61958  0.77255  0.48576  0.95510
     36   2.94391  5.51785  1.97159  1.27693  4.81023  3.33023  3.78414  4.32262  2.71057  3.80232  4.61691  2.78397  3.90236  2.37081  3.26563  2.84327  3.21233  3.88995  5.95104  4.46880     38 e - - -
          2.68618  4.42225  2.77519  2.73123  3.46354  2.40513  3.72494  3.29354  2.67741  2.69355  4.24690  2.90347  2.73739  3.18146  2.89801  2.37887  2.77519  2.98518  4.58477  3.61503
          0.02300  4.17944  4.90179  0.61958  0.77255  0.48576  0.95510
     37   2.19652  4.31488  3.59643  3.08236  3.64081  3.47734  4.01409  2.02938  3.02707  2.64634  3.58346  3.42098  2.30322  3.33975  3.36051  2.79963  2.53964  2.53425  5.11156  3.88386     39 i - - -
          2.68618  4.42225  2.77519  2.73123  3.46354  2.40513  3.72494  3.29354  2.67741  2.69355  4.24690  2.90347  2.73739  3.18146  2.89801  2.37887  2.77519  2.98518  4.58477  3.61503
          0.02300  4.17944  4.90179  0.61958  0.77255  0.48576  0.95510
     38   1.76868  4.68026  3.19635  2.69108  4.19170  3.37016  3.80310  3.58564  2.50882  3.20106  4.03626  3.12926  2.86714  2.97566  1.97998  2.68759  2.90911  3.22469  5.43212  4.14987     40 a - - -
          2.68618  4.42225  2.77519  2.73123  3.46354  2.40513  3.72494  3.29354  2.67741  2.69355  4.24690  2.90347  2.73739  3.18146  2.89801  2.37887  2.77519  2.98518  4.58477  3.61503
          0.02300  4.17944  4.90179  0.61958  0.77255  0.48576  0.95510
     39   2.76848  4.91607  2.88490  2.59623  4.36771  3.37792  3.84360  3.88434  2.54075  3.44561  4.30744  3.07085  3.93197  1.31551  2.89021  2.27881  3.08030  3.50053  5.58428  4.24149     41 q - - -
          2.68618  4.42225  2.77519  2.73123  3.46354  2.40513  3.72494  3.29354  2.67741  2.69355  4.24690  2.90347  2.73739  3.18146  2.89801  2.37887  2.77519  2.98518  4.58477  3.61503
          0.02300  4.17944  4.90179  0.61958  0.77255  0.48576  0.95510
     40   3.38728  5.18226  3.91253  3.37267  4.61698  3.80114  4.09614  4.19020  2.42687  3.65034  4.65193  3.70379  4.29737  3.30950  0.59633  3.46264  3.63773  3.90308  5.58017  4.48820     42 R - - -
          2.68618  4.42225  2.77519  2.73123  3.46354  2.40513  3.72494  3.29354  2.67741  2.69355  4.24690  2.90347  2.73739  3.18146  2.89801  2.37887  2.77519  2.98518  4.58477  3.61503
          0.02300  4.17944  4.90179  0.61958  0.77255  0.48576  0.95510
     41   3.22278  4.49981  5.04580  4.56126  3.69173  4.63898  5.26333  1.04951  4.45602  2.16319  3.47739  4.75553  4.92914  4.70965  4.63627  4.04363  3.48881  1.24535  5.70766  4.50513     43 i - - -
          2.68618  4.42225  2.77519  2.73123  3.46354  2.40513  3.72494  3.29354  2.67741  2.69355  4.24690  2.90347  2.73739  3.18146  2.89801  2.37887  2.77519  2.98518  4.58477  3.61503
          0.02300  4.17944  4.90179  0.61958  0.77255  0.48576  0.95510
     42   3.38728  5.18226  3.91253  3.37267  4.61698  3.80114  4.09614  4.19020  2.42687  3.65034  4.65193  3.70379  4.29737  3.30950  0.59633  3.46264  3.63773  3.90308  5.58017  4.48820     44 R - - -
          2.68618  4.42225  2.77519  2.73123  3.46354  2.40513  3.72494  3.29354  2.67741  2.69355  4.24690  2.90347  2.73739  3.18146  2.89801  2.37887  2.77519  2.98518  4.58477  3.61503
          0.02300  4.17944  4.90179  0.61958  0.77255  0.48576  0.95510
     43   2.61096  4.45286  3.73750  3.51838  4.27669  3.27847  4.50752  3.44342  3.46762  3.29551  4.33480  3.66745  4.01052  3.84898  3.70332  2.81681  0.74091  3.10321  5.68569  4.49682     45 t - - -
          2.68618  4.42225  2.77519  2.73123  3.46354  2.40513  3.72494  3.29354  2.67741  2.69355  4.24690  2.90347  2.73739  3.18146  2.89801  2.37887  2.77519  2.98518  4.58477  3.61503
          0.02300  4.17944  4.90179  0.61958  0.77255  0.48576  0.95510
     44   3.51830  4.79436  4.74340  4.35046  1.27757  4.41289  3.67634  3.11722  4.18765  1.96312  3.72192  4.17447  4.70993  4.18295  4.22592  3.75548  3.73708  3.06306  3.83961  1.46737     46 f - - -
          2.68618  4.42225  2.77519  2.73123  3.46354  2.40513  3.72494  3.29354  2.67741  2.69355  4.24690  2.90347  2.73739  3.18146  2.89801  2.37887  2.77519  2.98518  4.58477  3.61503
          0.02300  4.17944  4.90179  0.61958  0.77255  0.48576  0.95510
     45   2.49555  4.41401  3.50693  3.34908  4.40128  3.13985  4.44391  3.97181  3.44452  3.67179  4.57872  3.51472  3.90635  3.77078  3.71231  0.70736  3.00076  3.43706  5.75054  4.49008     47 s - - -
          2.68618  4.42225  2.77519  2.73123  3.46354  2.40513  3.72494  3.29354  2.67741  2.69355  4.24690  2.90347  2.73739  3.18146  2.89801  2.37887  2.77519  2.98518  4.58477  3.61503
          0.02300  4.17944  4.90179  0.61958  0.77255  0.48576  0.95510
     46   2.92955  5.34371  2.54715  1.50987  4.65172  3.40821  3.76306  4.12999  2.51521  3.62665  4.46257  2.89324  3.93390  1.73764  2.93896  2.86681  3.18146  3.74371  5.76620  4.37322     48 e - - -
          2.68618  4.42225  2.77519  2.73123  3.46354  2.40513  3.72494  3.29354  2.67741  2.69355  4.24690  2.90347  2.73739  3.18146  2.89801  2.37887  2.77519  2.98518  4.58477  3.61503
          0.02300  4.17944  4.90179  0.61958  0.77255  0.48576  0.95510
     47   2.01721  4.30566  3.52944  3.04395  3.98322  2.49750  4.05728  3.34669  3.01973  3.05467  3.90727  3.32849  3.82921  3.32332  3.38034  2.12890  1.91108  2.38824  5.36565  4.13157     49 t - - -
          2.68618  4.42225  2.77519  2.73123  3.46354  2.40513  3.72494  3.29354  2.67741  2.69355  4.24690  2.90347  2.73739  3.18146  2.89801  2.37887  2.77519  2.98518  4.58477  3.61503
          0.02300  4.17944  4.90179  0.61958  0.77255  0.48576  0.95510
     48   1.78681  4.49865  3.19689  2.76684  4.27914  2.69344  3.94812  3.70760  2.81695  3.33095  4.13878  2.48585  3.80078  3.13490  3.23920  1.92457  2.40475  3.25641  5.56351  4.27450     50 a - - -
          2.68618  4.42225  2.77519  2.73123  3.46354  2.40513  3.72494  3.29354  2.67741  2.69355  4.24690  2.90347  2.73739  3.18146  2.89801  2.37887  2.77519  2.98518  4.58477  3.61503
          0.02300  4.17944  4.90179  0.61958  0.77255  0.48576  0.95510
     49   2.74836  5.17706  1.95364  2.29428  4.51708  3.35376  3.70257  3.99201  2.53615  3.51141  4.29897  2.84994  2.44349  2.39728  3.04473  2.32187  3.00571  3.58306  5.68000  4.26495     51 d - - -
          2.68618  4.42225  2.77519  2.73123  3.46354  2.40513  3.72494  3.29354  2.67741  2.69355  4.24690  2.90347  2.73739  3.18146  2.89801  2.37887  2.77519  2.98518  4.58477  3.61503
          0.02300  4.17944  4.90179  0.61958  0.77255  0.48576  0.95510
     50   3.03317  5.37784  0.94219  2.34006  4.90602  2.34065  4.00589  4.46120  3.07773  3.99330  4.86936  2.90604  3.97849  3.19872  3.66106  2.96946  3.37586  4.00221  6.07585  4.65611     52 d - - -
          2.68618  4.42225  2.77519  2.73123  3.46354  2.40513  3.72494  3.29354  2.67741  2.69355  4.24690  2.90347  2.73739  3.18146  2.89801  2.37887  2.77519  2.98518  4.58477  3.61503
          0.02300  4.17944  4.90179  0.61958  0.77255  0.48576  0.95510
     51   3.06998  5.67809  1.58268  1.16519  4.96487  3.31333  3.87171  4.49922  2.90660  3.98412  4.84040  2.77209  3.94436  3.03873  3.51715  2.94132  3.36144  4.05948  6.12640  4.60672     53 e - - -
          2.68618  4.42225  2.77519  2.73123  3.46354  2.40513  3.72494  3.29354  2.67741  2.69355  4.24690  2.90347  2.73739  3.18146  2.89801  2.37887  2.77519  2.98518  4.58477  3.61503
          0.02300  4.17944  4.90179  0.61958  0.77255  0.48576  0.95510
     52   3.18475  4.48958  4.94811  4.46946  3.70403  4.54823  5.18951  1.54187  4.35613  2.20553  3.50576  4.66756  4.87353  4.63102  4.55031  3.95305  3.45881  0.87189  5.68828  4.46837     54 v - - -
          2.68618  4.42225  2.77519  2.73123  3.46354  2.40513  3.72494  3.29354  2.67741  2.69355  4.24690  2.90347  2.73739  3.18146  2.89801  2.37887  2.77519  2.98518  4.58477  3.61503
          0.02300  4.17944  4.90179  0.61958  0.77255  0.48576  0.95510
     53   2.68381  4.23542  3.94395  3.39224  3.39965  3.73821  4.12526  1.66629  3.28680  2.06034  3.35879  3.67820  4.14359  3.57089  3.54366  2.54288  2.46806  2.20646  4.95267  3.74421     55 i - - -
          2.68618  4.42225  2.77519  2.73123  3.46354  2.40513  3.72494  3.29354  2.67741  2.69355  4.24690  2.90347  2.73739  3.18146  2.89801  2.37887  2.77519  2.98518  4.58477  3.61503
          0.02300  4.17944  4.90179  0.61958  0.77255  0.48576  0.95510
     54   2.31158  4.43292  3.32688  2.77826  3.56074  2.50760  3.03666  2.57602  2.73848  2.66135  3.54290  3.21827  3.92691  3.06584  3.12175  2.77841  2.84473  2.72453  4.98186  2.98753     56 a - - -
          2.68618  4.42225  2.77519  2.73123  3.46354  2.40513  3.72494  3.29354  2.67741  2.69355  4.24690  2.90347  2.73739  3.18146  2.89801  2.37887  2.77519  2.98518  4.58477  3.61503
          0.02300  4.17944  4.90179  0.61958  0.77255  0.48576  0.95510
     55   0.64830  4.37585  3.80422  3.62340  4.38756  3.18977  4.60475  3.56138  3.64847  3.42769  4.43432  3.68579  3.95910  3.96268  3.86931  2.72800  3.02732  3.16069  5.78267  4.62192     57 A - - -
          2.68618  4.42225  2.77519  2.73123  3.46354  2.40513  3.72494  3.29354  2.67741  2.69355  4.24690  2.90347  2.73739  3.18146  2.89801  2.37887  2.77519  2.98518  4.58477  3.61503
          0.02300  4.17944  4.90179  0.61958  0.77255  0.48576  0.95510
     56   3.40991  4.70054  5.06740  4.53674  3.23880  4.71878  5.07688  1.51656  4.37021  0.95339  3.03754  4.77415  4.90321  4.50452  4.48013  4.10157  3.64269  2.11307  5.34621  4.24307     58 l - - -
          2.68618  4.42225  2.77519  2.73123  3.46354  2.40513  3.72494  3.29354  2.67741  2.69355  4.24690  2.90347  2.73739  3.18146  2.89801  2.37887  2.77519  2.98518  4.58477  3.61503
          0.02300  4.17944  4.90179  0.61958  0.77255  0.48576  0.95510
     57   2.31188  4.93195  3.04607  2.57277  4.36906  3.44386  3.72189  3.78674  2.33826  3.34202  4.16258  2.14942  3.90496  2.86699  1.75896  2.75962  2.99468  3.41824  5.50610  4.20207     59 r - - -
          2.68618  4.42225  2.77519  2.73123  3.46354  2.40513  3.72494  3.29354  2.67741  2.69355  4.24690  2.90347  2.73739  3.18146  2.89801  2.37887  2.77519  2.98518  4.58477  3.61503
          0.02300  4.17944  4.90179  0.61958  0.77255  0.48576  0.95510
     58   2.38170  4.31925  4.39447  3.82678  2.57183  4.03623  4.37016  2.27180  3.70963  1.36421  3.13928  4.04179  4.37134  3.90660  3.88210  3.34786  3.12747  1.91969  4.94661  3.75982     60 l - - -
          2.68618  4.42225  2.77519  2.73123  3.46354  2.40513  3.72494  3.29354  2.67741  2.69355  4.24690  2.90347  2.73739  3.18146  2.89801  2.37887  2.77519  2.98518  4.58477  3.61503
          0.02300  4.17944  4.90179  0.61958  0.77255  0.48576  0.95510
     59   3.30780  4.67485  4.83680  4.33411  3.25156  4.49495  4.92797  2.15856  4.15291  0.85701  3.07984  4.56975  4.77623  4.35360  4.29815  3.88679  3.56505  1.83414  5.30533  4.16434     61 l - - -
          2.68618  4.42225  2.77519  2.73123  3.46354  2.40513  3.72494  3.29354  2.67741  2.69355  4.24690  2.90347  2.73739  3.18146  2.89801  2.37887  2.77519  2.98518  4.58477  3.61503
          0.02300  4.17944  4.90179  0.61958  0.77255  0.48576  0.95510
     60   1.86081  4.26521  3.50333  3.22817  4.50855  1.49663  4.33765  3.94572  3.33071  3.61306  4.41620  3.38310  3.77463  3.59567  3.65922  1.61296  2.79837  3.33935  5.82926  4.61843     62 g - - -
          2.68618  4.42225  2.77519  2.73123  3.46354  2.40513  3.72494  3.29354  2.67741  2.69355  4.24690  2.90347  2.73739  3.18146  2.89801  2.37887  2.77519  2.98518  4.58477  3.61503
          0.02300  4.17944  4.90179  0.61958  0.77255  0.48576  0.95510
     61   2.73905  5.07686  2.90395  2.15280  4.39455  2.40975  2.90507  3.83496  2.30833  3.35744  4.15283  2.95187  3.87193  2.77229  2.07076  2.72338  2.96647  3.46312  5.51304  4.16746     63 r - - -
          2.68618  4.42225  2.77519  2.73123  3.46354  2.40513  3.72494  3.29354  2.67741  2.69355  4.24690  2.90347  2.73739  3.18146  2.89801  2.37887  2.77519  2.98518  4.58477  3.61503
          0.02300  4.17944  4.90179  0.61958  0.77255  0.48576  0.95510
     62   3.22587  4.51915  5.00229  4.52483  3.64925  4.60121  5.22518  0.93424  4.40519  2.11252  3.44419  4.72273  4.90555  4.66298  4.58489  4.01022  3.49616  1.45602  5.67188  4.47031     64 i - - -
          2.68618  4.42225  2.77519  2.73123  3.46354  2.40513  3.72494  3.29354  2.67741  2.69355  4.24690  2.90347  2.73739  3.18146  2.89801  2.37887  2.77519  2.98518  4.58477  3.61503
          0.02300  4.17944  4.90179  0.61958  0.77255  0.48576  0.95510
     63   2.69757  5.07063  2.93125  1.95349  4.39812  3.44473  3.62022  3.83986  2.06117  3.35400  4.13484  2.93466  3.84662  2.73761  2.26560  2.45725  2.51985  3.45540  5.50688  4.15192     65 e - - -
          2.68618  4.42225  2.77519  2.73123  3.46354  2.40513  3.72494  3.29354  2.67741  2.69355  4.24690  2.90347  2.73739  3.18146  2.89801  2.37887  2.77519  2.98518  4.58477  3.61503
          0.02300  4.17944  4.90179  0.61958  0.77255  0.48576  0.95510
     64   2.89903  5.05332  1.98559  2.53484  4.75553  1.03672  4.09420  4.28822  3.13250  3.86959  4.73945  3.05290  3.97508  3.30557  3.64142  2.91486  3.28001  3.82010  5.94590  4.62045     66 g - - -
          2.68618  4.42225  2.77519  2.73123  3.46354  2.40513  3.72494  3.29354  2.67741  2.69355  4.24690  2.90347  2.73739  3.18146  2.89801  2.37887  2.77519  2.98518  4.58477  3.61503
          0.02300  4.17944  4.90179  0.61958  0.77255  0.48576  0.95510
     65   1.89335  4.35480  3.46203  2.96468  3.86285  3.30664  3.98193  3.17220  2.92637  2.40126  3.79253  3.30391  3.87085  3.24938  3.29034  1.84598  2.33533  2.85951  5.26295  4.01964     67 s - - -
          2.68618  4.42225  2.77519  2.73123  3.46354  2.40513  3.72494  3.29354  2.67741  2.69355  4.24690  2.90347  2.73739  3.18146  2.89801  2.37887  2.77519  2.98518  4.58477  3.61503
          0.02300  4.17944  4.90179  0.61958  0.77255  0.48576  0.95510
     66   1.76851  4.29696  3.53995  3.06838  3.88514  2.54886  4.05867  3.19325  3.04678  2.94806  3.82256  3.35640  2.78530  3.34829  3.39418  2.62424  2.81048  1.95686  5.29445  4.06483     68 a - - -
          2.68618  4.42225  2.77519  2.73123  3.46354  2.40513  3.72494  3.29354  2.67741  2.69355  4.24690  2.90347  2.73739  3.18146  2.89801  2.37887  2.77519  2.98518  4.58477  3.61503
          0.02300  4.17944  4.90179  0.61958  0.77255  0.48576  0.95510
     67   2.30100  4.27439  4.10814  3.56634  3.53619  3.82908  4.32016  1.70341  3.48091  2.40874  3.45383  3.83163  4.25534  3.75505  3.74129  3.15295  2.10825  1.77162  5.14019  3.93205     69 i - - -
          2.68618  4.42225  2.77519  2.73123  3.46354  2.40513  3.72494  3.29354  2.67741  2.69355  4.24690  2.90347  2.73739  3.18146  2.89801  2.37887  2.77519  2.98518  4.58477  3.61503
          0.02300  4.17944  4.90179  0.61958  0.77255  0.48576  0.95510
     68   3.21770  4.49191  5.05078  4.56508  3.70913  4.64258  5.26927  1.17442  4.46348  2.18788  3.49376  4.75802  4.93191  4.71896  4.64533  4.04612  3.48322  1.10014  5.71870  4.51279     70 v - - -
          2.68618  4.42225  2.77519  2.73123  3.46354  2.40513  3.72494  3.29354  2.67741  2.69355  4.24690  2.90347  2.73739  3.18146  2.89801  2.37887  2.77519  2.98518  4.58477  3.61503
          0.02300  4.17944  4.90179  0.61958  0.77255  0.48576  0.95510
     69   3.22298  4.50041  5.04479  4.56039  3.69038  4.63816  5.26238  1.04353  4.45479  2.16143  3.47621  4.75480  4.92859  4.70841  4.63500  4.04290  3.48910  1.25390  5.70663  4.50426     71 i - - -
          2.68618  4.42225  2.77519  2.73123  3.46354  2.40513  3.72494  3.29354  2.67741  2.69355  4.24690  2.90347  2.73739  3.18146  2.89801  2.37887  2.77519  2.98518  4.58477  3.61503
          0.02300  4.17944  4.90179  0.61958  0.77255  0.48576  0.95510
     70   3.39344  5.13568  3.48494  3.28638  3.54888  3.74869  0.63276  4.14532  3.12340  3.59486  4.67074  3.67881  4.32321  3.65981  3.36490  3.46471  3.71191  3.87489  5.00664  3.49333     72 H - - -
          2.68618  4.42225  2.77519  2.73123  3.46354  2.40513  3.72494  3.29354  2.67741  2.69355  4.24690  2.90347  2.73739  3.18146  2.89801  2.37887  2.77519  2.98518  4.58477  3.61503
          0.02300  4.17944  4.90179  0.61958  0.77255  0.48576  0.95510
     71   1.84184  4.25841  3.50698  3.25167  4.51873  1.32344  4.36133  3.95388  3.36599  3.62679  4.43185  3.39390  3.77579  3.62625  3.68626  1.83447  2.80117  3.34240  5.84337  4.63710     73 g - - -
          2.68618  4.42225  2.77519  2.73123  3.46354  2.40513  3.72494  3.29354  2.67741  2.69355  4.24690  2.90347  2.73739  3.18146  2.89801  2.37887  2.77519  2.98518  4.58477  3.61503
          0.02300  4.17944  4.90179  0.61958  0.77255  0.48576  0.95510
     72   1.61729  4.33293  3.40274  3.08735  4.39022  2.30325  4.21753  3.80282  3.16870  3.47385  4.29544  3.32783  1.68798  3.46041  3.52237  2.52317  2.82528  3.27991  5.71166  4.48065     74 a - - -
          2.68618  4.42225  2.77519  2.73123  3.46354  2.40513  3.72494  3.29354  2.67741  2.69355  4.24690  2.90347  2.73739  3.18146  2.89801  2.37887  2.77519  2.98518  4.58477  3.61503
          0.02300  4.17944  4.90179  0.61958  0.77255  0.48576  0.95510
     73   2.68560  4.56685  3.36719  2.80900  3.77264  3.55322  3.80645  2.22755  2.57259  2.77349  3.69122  3.24173  2.50201  3.04135  2.16118  2.82974  2.93028  2.83426  5.14959  3.89409     75 r - - -
          2.68618  4.42225  2.77519  2.73123  3.46354  2.40513  3.72494  3.29354  2.67741  2.69355  4.24690  2.90347  2.73739  3.18146  2.89801  2.37887  2.77519  2.98518  4.58477  3.61503
          0.02300  4.17944  4.90179  0.61958  0.77255  0.48576  0.95510
     74   3.09330  4.82673  3.82896  3.77268  4.88747  0.38135  4.86298  4.57289  3.99506  4.18413  5.17028  3.99468  4.22663  4.29551  4.18678  3.27573  3.59819  4.04167  5.89022  5.00357     76 G - - -
          2.68618  4.42225  2.77519  2.73123  3.46354  2.40513  3.72494  3.29354  2.67741  2.69355  4.24690  2.90347  2.73739  3.18146  2.89801  2.37887  2.77519  2.98518  4.58477  3.61503
          0.02300  4.17944  4.90179  0.61958  0.77255  0.48576  0.95510
     75   2.98896  0.48533  4.56151  4.37912  4.31475  3.53695  4.96027  3.52239  4.21302  3.41764  4.55260  4.28671  4.26626  4.54671  4.27870  3.25959  3.48218  3.24282  5.65136  4.59700     77 C - - -
          2.68618  4.42225  2.77519  2.73123  3.46354  2.40513  3.72494  3.29354  2.67741  2.69355  4.24690  2.90347  2.73739  3.18146  2.89801  2.37887  2.77519  2.98518  4.58477  3.61503
          0.02300  4.17944  4.90179  0.61958  0.77255  0.48576  0.95510
     76   1.55549  4.25981  3.53816  3.23043  4.47149  1.80646  4.31921  3.90421  3.30596  3.57201  4.37618  3.38521  3.77308  3.57547  3.63740  1.62231  2.78949  3.31348  5.79532  4.58427     78 a - - -
          2.68618  4.42225  2.77519  2.73123  3.46354  2.40513  3.72494  3.29354  2.67741  2.69355  4.24690  2.90347  2.73739  3.18146  2.89801  2.37887  2.77519  2.98518  4.58477  3.61503
          0.02300  4.17944  4.90179  0.61958  0.77255  0.48576  0.95510
     77   0.87799  4.26047  3.62233  3.40144  4.47600  2.21941  4.45544  3.83496  3.49028  3.58346  4.43100  3.48971  3.81813  3.75899  3.76538  2.52866  2.84860  3.28201  5.82111  4.64348     79 a - - -
          2.68618  4.42225  2.77519  2.73123  3.46354  2.40513  3.72494  3.29354  2.67741  2.69355  4.24690  2.90347  2.73739  3.18146  2.89801  2.37887  2.77519  2.98518  4.58477  3.61503
          0.02300  4.17944  4.90179  0.61958  0.77255  0.48576  0.95510
     78   1.45614  4.28049  3.66696  3.19682  3.76319  3.35627  4.12009  2.22214  3.14325  2.78097  3.71475  3.46379  3.93993  3.45128  3.45761  2.23775  2.85810  2.62006  5.23127  4.00542     80 a - - -
          2.68618  4.42225  2.77519  2.73123  3.46354  2.40513  3.72494  3.29354  2.67741  2.69355  4.24690  2.90347  2.73739  3.18146  2.89801  2.37887  2.77519  2.98518  4.58477  3.61503
          0.02300  4.17944  4.90179  0.61958  0.77255  0.48576  0.95510
     79   2.34784  4.89962  2.96248  2.19019  4.17473  3.43967  3.64917  3.59087  1.94486  2.71464  3.98235  2.96388  3.84492  2.79025  2.83149  2.35596  2.88748  3.25178  5.39218  4.05380     81 k - - -
          2.68618  4.42225  2.77519  2.73123  3.46354  2.40513  3.72494  3.29354  2.67741  2.69355  4.24690  2.90347  2.73739  3.18146  2.89801  2.37887  2.77519  2.98518  4.58477  3.61503
          0.02300  4.17944  4.90179  0.61958  0.77255  0.48576  0.95510
     80   3.29482  4.62610  4.91399  4.35809  2.39436  4.52253  4.75237  2.24432  4.22768  0.95267  2.98093  4.55499  4.73902  4.31337  4.32626  3.86641  3.52042  1.95816  5.05369  3.84757     82 l - - -
          2.68618  4.42225  2.77519  2.73123  3.46354  2.40513  3.72494  3.29354  2.67741  2.69355  4.24690  2.90347  2.73739  3.18146  2.89801  2.37887  2.77519  2.98518  4.58477  3.61503
          0.02300  4.17944  4.90179  0.61958  0.77255  0.48576  0.95510
     81   2.10736  4.85370  2.98095  1.98708  4.09643  3.44922  3.66090  3.51963  2.42440  3.11714  3.93658  2.98279  3.85406  2.81372  2.50086  2.68505  2.88806  3.19594  5.34568  3.13936     83 e - - -
          2.68618  4.42225  2.77519  2.73123  3.46354  2.40513  3.72494  3.29354  2.67741  2.69355  4.24690  2.90347  2.73739  3.18146  2.89801  2.37887  2.77519  2.98518  4.58477  3.61503
          0.02300  4.17944  4.90179  0.61958  0.77255  0.48576  0.95510
     82   2.68296  4.94002  2.13951  2.39726  4.19347  3.40962  3.68287  3.62598  2.49752  2.34109  4.03112  2.93071  3.85057  2.44518  2.96855  2.35717  2.92539  3.28765  5.44064  4.08082     84 d - - -
          2.68618  4.42225  2.77519  2.73123  3.46354  2.40513  3.72494  3.29354  2.67741  2.69355  4.24690  2.90347  2.73739  3.18146  2.89801  2.37887  2.77519  2.98518  4.58477  3.61503
          0.02300  4.17944  4.90179  0.61958  0.77255  0.48576  0.95510
     83   2.67309  5.01796  2.92721  1.95085  4.31557  2.85251  3.62145  3.75669  2.09856  3.29272  4.07894  2.93113  3.83713  2.74430  2.43608  2.66351  2.90065  3.38591  5.46673  3.18646     85 e - - -
          2.68618  4.42225  2.77519  2.73123  3.46354  2.40513  3.72494  3.29354  2.67741  2.69355  4.24690  2.90347  2.73739  3.18146  2.89801  2.37887  2.77519  2.98518  4.58477  3.61503
          0.02300  4.17944  4.90179  0.61958  0.77255  0.48576  0.95510
     84   2.65861  4.73176  3.10267  2.58131  3.99298  2.83057  3.71250  3.38206  1.96126  2.24036  3.85910  3.06802  3.04788  2.89155  2.86035  2.72786  2.90046  3.08399  5.28038  3.98472     86 k - - -
          2.68618  4.42225  2.77519  2.73123  3.46354  2.40513  3.72494  3.29354  2.67741  2.69355  4.24690  2.90347  2.73739  3.18146  2.89801  2.37887  2.77519  2.98518  4.58477  3.61503
          0.34249  4.17944  1.29210  0.61958  0.77255  0.48576  0.95510
     85   2.70393  5.03253  2.27182  2.32439  4.35487  3.35118  3.58163  3.79163  2.04004  3.31598  4.12741  2.85097  3.79956  2.71666  2.08724  2.68082  2.93634  3.42417  5.46748  4.12349     87 k - - -
          2.68618  4.42225  2.77519  2.73123  3.46354  2.40513  3.72494  3.29354  2.67741  2.69355  4.24690  2.90347  2.73739  3.18146  2.89801  2.37887  2.77519  2.98518  4.58477  3.61503
          0.03153  3.86848  4.59083  0.61958  0.77255  0.60350  0.79163
     86   1.87719  4.48056  2.91535  2.63264  4.26028  3.10699  3.89957  3.68395  2.78386  3.32860  4.15646  1.91248  3.74467  3.10018  3.19368  2.14247  2.81792  3.23557  5.55075  4.24680     88 a - - -
          2.68618  4.42225  2.77519  2.73123  3.46354  2.40513  3.72494  3.29354  2.67741  2.69355  4.24690  2.90347  2.73739  3.18146  2.89801  2.37887  2.77519  2.98518  4.58477  3.61503
          0.02799  3.98567  4.70802  0.61958  0.77255  0.68350  0.70289
     87   2.26591  4.23516  3.20181  2.99471  4.37063  1.66351  4.17802  3.84247  3.15511  3.50795  4.33309  3.22350  3.69452  3.43859  3.48875  1.50425  2.75289  3.26773  5.68664  4.44745     89 s - - -
          2.68618  4.42225  2.77519  2.73123  3.46354  2.40513  3.72494  3.29354  2.67741  2.69355  4.24690  2.90347  2.73739  3.18146  2.89801  2.37887  2.77519  2.98518  4.58477  3.61503
          0.02799  3.98567  4.70802  0.61958  0.77255  0.37942  1.15284
     88   2.01289  4.49802  3.09799  2.79097  4.42688  1.68876  4.04084  3.87122  2.94560  3.49015  4.29584  2.42177  3.80522  3.23766  3.36334  2.07980  2.86275  3.36456  5.70459  4.41545     90 g - - -
          2.68618  4.42225  2.77519  2.73123  3.46354  2.40513  3.72494  3.29354  2.67741  2.69355  4.24690  2.90347  2.73739  3.18146  2.89801  2.37887  2.77519  2.98518  4.58477  3.61503
          0.02300  4.17944  4.90179  0.61958  0.77255  0.48576  0.95510
     89   2.26826  4.42384  3.32755  2.79302  3.63381  2.53825  3.81340  3.01825  2.76358  2.37630  3.59158  3.22064  3.90965  3.08726  3.14860  2.30265  2.83738  2.76197  5.04501  2.97961     91 a - - -
          2.68618  4.42225  2.77519  2.73123  3.46354  2.40513  3.72494  3.29354  2.67741  2.69355  4.24690  2.90347  2.73739  3.18146  2.89801  2.37887  2.77519  2.98518  4.58477  3.61503
          0.02300  4.17944  4.90179  0.61958  0.77255  0.48576  0.95510
     90   2.10543  4.55655  3.11569  2.71274  4.23509  3.23918  3.91212  3.64130  2.76885  3.28029  4.10235  2.47750  1.95821  3.10063  3.18713  2.60050  2.33829  3.22895  5.52521  4.23067     92 p - - -
          2.68618  4.42225  2.77519  2.73123  3.46354  2.40513  3.72494  3.29354  2.67741  2.69355  4.24690  2.90347  2.73739  3.18146  2.89801  2.37887  2.77519  2.98518  4.58477  3.61503
          0.02300  4.17944  4.90179  0.61958  0.77255  0.48576  0.95510
     91   3.73072  4.95262  4.82969  4.51496  1.39171  4.48971  3.63093  3.36040  4.31597  2.65119  3.93730  4.23502  4.80361  4.28324  4.31885  3.88829  3.95632  3.31436  1.30720  2.04656     93 w - - -
          2.68618  4.42225  2.77519  2.73123  3.46354  2.40513  3.72494  3.29354  2.67741  2.69355  4.24690  2.90347  2.73739  3.18146  2.89801  2.37887  2.77519  2.98518  4.58477  3.61503
          0.02300  4.17944  4.90179  0.61958  0.77255  0.48576  0.95510
     92   2.03438  4.31463  3.81729  3.28260  3.15571  3.72234  3.96728  2.65495  3.17363  1.80632  3.36831  3.58896  4.11892  3.46851  3.44309  3.01824  2.97016  2.48819  4.72834  2.29584     94 l - - -
          2.68618  4.42225  2.77519  2.73123  3.46354  2.40513  3.72494  3.29354  2.67741  2.69355  4.24690  2.90347  2.73739  3.18146  2.89801  2.37887  2.77519  2.98518  4.58477  3.61503
          0.02300  4.17944  4.90179  0.61958  0.77255  0.48576  0.95510
     93   2.69262  4.20615  4.01670  3.45075  3.37270  3.78619  4.14282  1.97331  3.35525  2.12456  3.33274  3.72472  4.16938  3.61695  3.59995  2.56971  2.47335  1.71678  4.92590  3.72164     95 v - - -
          2.68618  4.42225  2.77519  2.73123  3.46354  2.40513  3.72494  3.29354  2.67741  2.69355  4.24690  2.90347  2.73739  3.18146  2.89801  2.37887  2.77519  2.98518  4.58477  3.61503
          0.02300  4.17944  4.90179  0.61958  0.77255  0.48576  0.95510
     94   2.61096  4.45286  3.73750  3.51838  4.27669  3.27847  4.50752  3.44342  3.46762  3.29551  4.33480  3.66745  4.01052  3.84898  3.70332  2.81681  0.74091  3.10321  5.68569  4.49682     96 t - - -
          2.68618  4.42225  2.77519  2.73123  3.46354  2.40513  3.72494  3.29354  2.67741  2.69355  4.24690  2.90347  2.73739  3.18146  2.89801  2.37887  2.77519  2.98518  4.58477  3.61503
          0.02300  4.17944  4.90179  0.61958  0.77255  0.48576  0.95510
     95   2.81885  5.28954  2.12606  2.25793  4.59439  2.64470  2.97540  4.09315  2.60428  3.60278  4.40022  1.73241  3.86830  2.87153  3.13084  2.75822  3.07918  3.68050  5.76121  4.32184     97 n - - -
          2.68618  4.42225  2.77519  2.73123  3.46354  2.40513  3.72494  3.29354  2.67741  2.69355  4.24690  2.90347  2.73739  3.18146  2.89801  2.37887  2.77519  2.98518  4.58477  3.61503
          0.02300  4.17944  4.90179  0.61958  0.77255  0.48576  0.95510
     96   3.40991  4.70054  5.06740  4.53674  3.23880  4.71878  5.07688  1.51656  4.37021  0.95339  3.03754  4.77415  4.90321  4.50452  4.48013  4.10157  3.64269  2.11307  5.34621  4.24307     98 l - - -
          2.68618  4.42225  2.77519  2.73123  3.46354  2.40513  3.72494  3.29354  2.67741  2.69355  4.24690  2.90347  2.73739  3.18146  2.89801  2.37887  2.77519  2.98518  4.58477  3.61503
          0.02300  4.17944  4.90179  0.61958  0.77255  0.48576  0.95510
     97   3.00364  5.62965  1.63988  1.58121  4.91663  3.31045  3.82192  4.44887  2.81579  3.91837  4.74621  1.87833  3.91606  2.97667  3.41449  2.88314  3.28402  4.00114  6.06658  4.54816     99 e - - -
          2.68618  4.42225  2.77519  2.73123  3.46354  2.40513  3.72494  3.29354  2.67741  2.69355  4.24690  2.90347  2.73739  3.18146  2.89801  2.37887  2.77519  2.98518  4.58477  3.61503
          0.02300  4.17944  4.90179  0.61958  0.77255  0.48576  0.95510
     98   2.94076  5.36515  2.51444  1.32256  4.66966  3.39971  3.77304  4.15222  2.54538  3.64908  4.48782  2.88321  3.93529  1.99840  2.97916  2.87359  3.19601  3.76393  5.79032  4.38907    100 e - - -
          2.68618  4.42225  2.77519  2.73123  3.46354  2.40513  3.72494  3.29354  2.67741  2.69355  4.24690  2.90347  2.73739  3.18146  2.89801  2.37887  2.77519  2.98518  4.58477  3.61503
          0.02300  4.17944  4.90179  0.61958  0.77255  0.48576  0.95510
     99   2.74851  4.98028  3.00328  2.54524  4.41275  3.44289  3.71234  3.85359  2.32603  3.38695  4.20038  2.12978  3.90376  2.85304  1.76762  2.32100  3.00593  3.47382  5.53041  4.21600    101 r - - -
          2.68618  4.42225  2.77519  2.73123  3.46354  2.40513  3.72494  3.29354  2.67741  2.69355  4.24690  2.90347  2.73739  3.18146  2.89801  2.37887  2.77519  2.98518  4.58477  3.61503
          0.02300  4.17944  4.90179  0.61958  0.77255  0.48576  0.95510
    100   3.35252  5.49303  0.56142  2.58242  4.91902  3.47339  4.24441  4.58423  3.39290  4.14113  5.13689  3.15029  4.14846  3.49153  3.94275  3.28746  3.70123  4.19392  6.02377  4.75518    102 D - - -
          2.68618  4.42225  2.77519  2.73123  3.46354  2.40513  3.72494  3.29354  2.67741  2.69355  4.24690  2.90347  2.73739  3.18146  2.89801  2.37887  2.77519  2.98518  4.58477  3.61503
          0.02300  4.17944  4.90179  0.61958  0.77255  0.48576  0.95510
    101   2.35374  4.28913  3.53921  3.22475  4.31541  3.08487  4.27931  3.67237  3.23186  3.40737  4.26022  3.40256  3.81488  3.55147  3.54141  1.65212  1.28611  3.18719  5.67583  4.44951    103 t - - -
          2.68618  4.42225  2.77519  2.73123  3.46354  2.40513  3.72494  3.29354  2.67741  2.69355  4.24690  2.90347  2.73739  3.18146  2.89801  2.37887  2.77519  2.98518  4.58477  3.61503
          0.02300  4.17944  4.90179  0.61958  0.77255  0.48576  0.95510
    102   3.27859  4.62684  4.75106  4.38754  3.60086  4.38295  5.06942  0.76196  4.22220  2.13543  3.50019  4.59191  4.79481  4.54572  4.38542  3.91798  3.57634  1.90477  5.54749  4.30543    104 i - - -
          2.68618  4.42225  2.77519  2.73123  3.46354  2.40513  3.72494  3.29354  2.67741  2.69355  4.24690  2.90347  2.73739  3.18146  2.89801  2.37887  2.77519  2.98518  4.58477  3.61503
          0.02300  4.17944  4.90179  0.61958  0.77255  0.48576  0.95510
    103   3.43428  4.72765  5.10174  4.52997  3.13998  4.73079  5.03216  1.85528  4.38880  0.87943  2.30812  4.77483  4.87226  4.44501  4.47065  4.08515  3.64997  2.31877  5.26408  4.23603    105 l - - -
          2.68618  4.42225  2.77519  2.73123  3.46354  2.40513  3.72494  3.29354  2.67741  2.69355  4.24690  2.90347  2.73739  3.18146  2.89801  2.37887  2.77519  2.98518  4.58477  3.61503
          0.02300  4.17944  4.90179  0.61958  0.77255  0.48576  0.95510
    104   3.09330  4.82673  3.82896  3.77268  4.88747  0.38135  4.86298  4.57289  3.99506  4.18413  5.17028  3.99468  4.22663  4.29551  4.18678  3.27573  3.59819  4.04167  5.89022  5.00357    106 G - - -
          2.68618  4.42225  2.77519  2.73123  3.46354  2.40513  3.72494  3.29354  2.67741  2.69355  4.24690  2.90347  2.73739  3.18146  2.89801  2.37887  2.77519  2.98518  4.58477  3.61503
          0.02300  4.17944  4.90179  0.61958  0.77255  0.48576  0.95510
    105   1.29702  4.24537  3.56594  3.27153  4.46362  1.81058  4.34666  3.88996  3.34851  3.56736  4.37568  3.40483  3.77446  3.61351  3.66810  1.95498  2.78910  3.30159  5.79612  4.59217    107 a - - -
          2.68618  4.42225  2.77519  2.73123  3.46354  2.40513  3.72494  3.29354  2.67741  2.69355  4.24690  2.90347  2.73739  3.18146  2.89801  2.37887  2.77519  2.98518  4.58477  3.61503
          0.02300  4.17944  4.90179  0.61958  0.77255  0.48576  0.95510
    106   3.03435  5.37899  0.93868  2.34020  4.90683  2.35076  4.00653  4.46235  3.07891  3.99446  4.87087  2.90626  3.97896  3.19951  3.66242  2.97044  3.37709  4.00343  6.07650  4.65687    108 d - - -
          2.68618  4.42225  2.77519  2.73123  3.46354  2.40513  3.72494  3.29354  2.67741  2.69355  4.24690  2.90347  2.73739  3.18146  2.89801  2.37887  2.77519  2.98518  4.58477  3.61503
          0.02300  4.17944  4.90179  0.61958  0.77255  0.48576  0.95510
    107   3.00560  5.60286  1.40774  1.58523  4.90769  2.51907  3.83574  4.43384  2.84156  3.91410  4.74764  2.76687  3.92015  2.99425  3.44311  2.88974  3.29111  3.99004  6.06768  4.55542    109 d - - -
          2.68618  4.42225  2.77519  2.73123  3.46354  2.40513  3.72494  3.29354  2.67741  2.69355  4.24690  2.90347  2.73739  3.18146  2.89801  2.37887  2.77519  2.98518  4.58477  3.61503
          0.02300  4.17944  4.90179  0.61958  0.77255  0.48576  0.95510
    108   2.33340  5.03353  2.93889  2.52050  4.45851  3.45069  3.71554  3.87083  1.42615  3.41154  4.22993  2.49050  3.91471  2.85535  2.68020  2.78745  3.03584  3.49742  5.56291  4.24829    110 k - - -
          2.68618  4.42225  2.77519  2.73123  3.46354  2.40513  3.72494  3.29354  2.67741  2.69355  4.24690  2.90347  2.73739  3.18146  2.89801  2.37887  2.77519  2.98518  4.58477  3.61503
          0.02300  4.17944  4.90179  0.61958  0.77255  0.48576  0.95510
    109   3.51896  4.89649  4.68192  4.33410  3.28304  4.36869  4.89505  2.51408  4.09952  0.57199  3.22925  4.58031  4.75813  4.39266  4.22079  3.99280  3.80296  2.62908  5.26189  4.05247    111 L - - -
          2.68618  4.42225  2.77519  2.73123  3.46354  2.40513  3.72494  3.29354  2.67741  2.69355  4.24690  2.90347  2.73739  3.18146  2.89801  2.37887  2.77519  2.98518  4.58477  3.61503
          0.02300  4.17944  4.90179  0.61958  0.77255  0.48576  0.95510
    110   1.88511  4.74655  3.40097  2.88778  4.31304  3.44939  3.86699  3.66229  2.39880  3.28162  4.16527  3.27006  3.97189  3.04689  1.38802  2.83252  3.04821  3.31705  5.48979  4.25593    112 r - - -
          2.68618  4.42225  2.77519  2.73123  3.46354  2.40513  3.72494  3.29354  2.67741  2.69355  4.24690  2.90347  2.73739  3.18146  2.89801  2.37887  2.77519  2.98518  4.58477  3.61503
          0.02300  4.17944  4.90179  0.61958  0.77255  0.48576  0.95510
    111   2.68775  5.08598  2.50368  2.03635  4.39913  3.40138  3.63876  3.85237  2.39040  3.37761  4.15705  2.88931  3.83077  2.75990  2.20523  2.66321  2.22922  3.46224  5.54582  4.16297    113 e - - -
          2.68618  4.42225  2.77519  2.73123  3.46354  2.40513  3.72494  3.29354  2.67741  2.69355  4.24690  2.90347  2.73739  3.18146  2.89801  2.37887  2.77519  2.98518  4.58477  3.61503
          0.02300  4.17944  4.90179  0.61958  0.77255  0.48576  0.95510
    112   1.32840  4.24462  3.71282  3.37733  4.24913  3.10208  4.36007  3.41686  3.35331  3.27660  4.17701  3.49101  3.83767  3.65819  3.63816  2.55058  1.50331  3.00128  5.65823  4.45849    114 a - - -
          2.68618  4.42225  2.77519  2.73123  3.46354  2.40513  3.72494  3.29354  2.67741  2.69355  4.24690  2.90347  2.73739  3.18146  2.89801  2.37887  2.77519  2.98518  4.58477  3.61503
          0.02300  4.17944  4.90179  0.61958  0.77255  0.48576  0.95510
    113   3.23547  4.50050  5.07069  4.54952  3.57522  4.66967  5.18054  1.25706  4.44638  1.75835  3.36102  4.74899  4.91123  4.64919  4.60183  4.04839  3.48358  1.24876  5.58177  4.41813    115 v - - -
          2.68618  4.42225  2.77519  2.73123  3.46354  2.40513  3.72494  3.29354  2.67741  2.69355  4.24690  2.90347  2.73739  3.18146  2.89801  2.37887  2.77519  2.98518  4.58477  3.61503
          0.02300  4.17944  4.90179  0.61958  0.77255  0.48576  0.95510
    114   2.65290  5.03608  2.39589  2.12084  4.33711  2.95469  3.62522  3.78815  2.38910  3.32400  4.10171  2.89103  3.81635  2.74580  2.24848  2.63597  2.88812  2.84024  5.50269  4.12172    116 e - - -
          2.68618  4.42225  2.77519  2.73123  3.46354  2.40513  3.72494  3.29354  2.67741  2.69355  4.24690  2.90347  2.73739  3.18146  2.89801  2.37887  2.77519  2.98518  4.58477  3.61503
          0.02300  4.17944  4.90179  0.61958  0.77255  0.48576  0.95510
    115   2.78419  4.95143  3.19136  2.60901  4.25376  3.54581  3.66787  3.65895  2.22653  2.80946  4.04840  3.08726  3.93570  2.40083  1.69641  2.39550  3.00102  3.33672  5.39334  4.11149    117 r - - -
          2.68618  4.42225  2.77519  2.73123  3.46354  2.40513  3.72494  3.29354  2.67741  2.69355  4.24690  2.90347  2.73739  3.18146  2.89801  2.37887  2.77519  2.98518  4.58477  3.61503
          0.02300  4.17944  4.90179  0.61958  0.77255  0.48576  0.95510
    116   1.71225  4.34344  4.07188  3.55163  3.50863  3.79041  4.33843  2.31074  3.45069  1.72122  3.41197  3.82001  4.24627  3.73982  3.71444  3.13245  3.06134  1.87584  5.17509  3.97287    118 a - - -
          2.68618  4.42225  2.77519  2.73123  3.46354  2.40513  3.72494  3.29354  2.67741  2.69355  4.24690  2.90347  2.73739  3.18146  2.89801  2.37887  2.77519  2.98518  4.58477  3.61503
          0.02300  4.17944  4.90179  0.61958  0.77255  0.48576  0.95510
    117   2.73656  4.54030  3.40946  2.87547  3.19551  3.63247  2.92414  3.07584  2.76426  2.72732  3.64260  3.29175  4.01733  2.70340  3.11368  2.89069  2.96644  2.41765  4.70424  1.95607    119 y - - -
          2.68618  4.42225  2.77519  2.73123  3.46354  2.40513  3.72494  3.29354  2.67741  2.69355  4.24690  2.90347  2.73739  3.18146  2.89801  2.37887  2.77519  2.98518  4.58477  3.61503
          0.02300  4.17944  4.90179  0.61958  0.77255  0.48576  0.95510
    118   2.74674  5.08284  3.04623  2.19007  4.41470  3.49747  3.61974  3.84265  1.98218  3.34873  4.14048  2.98712  3.88254  2.39104  2.01691  2.73222  2.96175  3.47122  5.48707  3.14308    120 k - - -
          2.68618  4.42225  2.77519  2.73123  3.46354  2.40513  3.72494  3.29354  2.67741  2.69355  4.24690  2.90347  2.73739  3.18146  2.89801  2.37887  2.77519  2.98518  4.58477  3.61503
          0.02300  4.17944  4.90179  0.61958  0.77255  0.48576  0.95510
    119   2.71437  4.98057  3.05960  2.20538  4.27932  3.49054  3.63332  3.69257  2.04010  2.82346  4.04746  2.99870  3.87684  2.76455  2.09035  2.72048  2.43014  3.34671  5.42230  4.10363    121 k - - -
          2.68618  4.42225  2.77519  2.73123  3.46354  2.40513  3.72494  3.29354  2.67741  2.69355  4.24690  2.90347  2.73739  3.18146  2.89801  2.37887  2.77519  2.98518  4.58477  3.61503
          0.02300  4.17944  4.90179  0.61958  0.77255  0.48576  0.95510
    120   2.98261  4.72512  3.62862  3.11166  2.61726  3.83389  2.24278  3.30041  3.01419  2.86115  3.84537  2.62130  4.20286  3.33157  3.34843  3.09738  3.20893  3.08163  2.32300  2.15335    122 y - - -
          2.68618  4.42225  2.77519  2.73123  3.46354  2.40513  3.72494  3.29354  2.67741  2.69355  4.24690  2.90347  2.73739  3.18146  2.89801  2.37887  2.77519  2.98518  4.58477  3.61503
          0.02300  4.17944  4.90179  0.61958  0.77255  0.48576  0.95510
    121   3.09502  5.24634  3.50611  2.82669  4.64726  3.73731  2.70976  4.03310  1.76653  3.47146  4.32656  3.24266  4.09255  2.79967  1.25684  3.08400  3.25780  3.70884  5.50656  4.31286    123 r - - -
          2.68618  4.42225  2.77519  2.73123  3.46354  2.40513  3.72494  3.29354  2.67741  2.69355  4.24690  2.90347  2.73739  3.18146  2.89801  2.37887  2.77519  2.98518  4.58477  3.61503
          0.02300  4.17944  4.90179  0.61958  0.77255  0.48576  0.95510
    122   3.21306  4.90684  3.85500  3.74619  4.69693  3.57757  4.78840  4.33438  3.83242  3.92211  4.99223  4.01690  0.41407  4.21120  4.03321  3.39254  3.68056  3.94219  5.78688  4.82518    124 P - - -
          2.68618  4.42225  2.77519  2.73123  3.46354  2.40513  3.72494  3.29354  2.67741  2.69355  4.24690  2.90347  2.73739  3.18146  2.89801  2.37887  2.77519  2.98518  4.58477  3.61503
          0.02300  4.17944  4.90179  0.61958  0.77255  0.48576  0.95510
    123   2.67908  4.94691  2.51352  1.87055  4.18033  3.41080  3.67231  3.63715  2.48842  3.21888  4.03019  2.92466  3.84614  2.82157  2.96331  2.34436  2.91882  3.29502  2.84802  4.06023    125 e - - -
          2.68618  4.42225  2.77519  2.73123  3.46354  2.40513  3.72494  3.29354  2.67741  2.69355  4.24690  2.90347  2.73739  3.18146  2.89801  2.37887  2.77519  2.98518  4.58477  3.61503
          0.02300  4.17944  4.90179  0.61958  0.77255  0.48576  0.95510
    124   2.79718  4.27878  4.25335  3.73290  3.52729  2.88233  4.42590  1.62008  3.63026  2.36984  3.44762  3.95892  4.33257  3.90049  3.85576  3.25078  3.07469  1.36015  5.16894  3.95854    126 v - - -
          2.68618  4.42225  2.77519  2.73123  3.46354  2.40513  3.72494  3.29354  2.67741  2.69355  4.24690  2.90347  2.73739  3.18146  2.89801  2.37887  2.77519  2.98518  4.58477  3.61503
          0.02300  4.17944  4.90179  0.61958  0.77255  0.48576  0.95510
    125   3.22583  4.51822  5.00468  4.52674  3.65119  4.60337  5.22720  0.93759  4.40790  2.11464  3.44554  4.72454  4.90684  4.66531  4.58763  4.01209  3.49586  1.44797  5.67365  4.47223    127 i - - -
          2.68618  4.42225  2.77519  2.73123  3.46354  2.40513  3.72494  3.29354  2.67741  2.69355  4.24690  2.90347  2.73739  3.18146  2.89801  2.37887  2.77519  2.98518  4.58477  3.61503
          0.02300  4.17944  4.90179  0.61958  0.77255  0.48576  0.95510
    126   3.20733  4.61371  4.62886  4.18536  1.16149  4.23262  4.23986  2.46817  4.05251  1.99549  3.33105  4.25784  4.60477  4.19047  4.17628  3.61765  3.48027  2.00406  4.52796  2.97616    128 f - - -
          2.68618  4.42225  2.77519  2.73123  3.46354  2.40513  3.72494  3.29354  2.67741  2.69355  4.24690  2.90347  2.73739  3.18146  2.89801  2.37887  2.77519  2.98518  4.58477  3.61503
          0.02300  4.17944  4.90179  0.61958  0.77255  0.48576  0.95510
    127   3.22302  4.50050  5.04462  4.56025  3.69016  4.63802  5.26223  1.04258  4.45459  2.16114  3.47602  4.75467  4.92850  4.70820  4.63479  4.04277  3.48915  1.25528  5.70646  4.50412    129 i - - -
          2.68618  4.42225  2.77519  2.73123  3.46354  2.40513  3.72494  3.29354  2.67741  2.69355  4.24690  2.90347  2.73739  3.18146  2.89801  2.37887  2.77519  2.98518  4.58477  3.61503
          0.02300  4.17944  4.90179  0.61958  0.77255  0.48576  0.95510
    128   3.22957  4.51393  5.00667  4.47258  3.47441  4.61361  5.07373  1.62129  4.35993  1.45356  3.26894  4.67959  4.85450  4.54275  4.50718  3.98067  3.47324  1.21676  5.47303  4.32974    130 v - - -
          2.68618  4.42225  2.77519  2.73123  3.46354  2.40513  3.72494  3.29354  2.67741  2.69355  4.24690  2.90347  2.73739  3.18146  2.89801  2.37887  2.77519  2.98518  4.58477  3.61503
          0.02300  4.17944  4.90179  0.61958  0.77255  0.48576  0.95510
    129   1.05941  4.26339  3.59304  3.36533  4.48906  1.75182  4.43541  3.86463  3.46396  3.59672  4.43548  3.46872  3.81051  3.72960  3.75052  2.51937  2.84131  3.29931  5.82792  4.64521    131 a - - -
          2.68618  4.42225  2.77519  2.73123  3.46354  2.40513  3.72494  3.29354  2.67741  2.69355  4.24690  2.90347  2.73739  3.18146  2.89801  2.37887  2.77519  2.98518  4.58477  3.61503
          0.02300  4.17944  4.90179  0.61958  0.77255  0.48576  0.95510
    130   2.39745  4.32079  3.52242  3.26507  4.37722  2.25779  4.34137  3.72350  3.31234  3.46924  4.33291  3.44003  3.84442  3.62646  3.60890  2.57883  1.03142  3.23519  5.72228  4.52026    132 t - - -
          2.68618  4.42225  2.77519  2.73123  3.46354  2.40513  3.72494  3.29354  2.67741  2.69355  4.24690  2.90347  2.73739  3.18146  2.89801  2.37887  2.77519  2.98518  4.58477  3.61503
          0.02300  4.17944  4.90179  0.61958  0.77255  0.48576  0.95510
    131   3.21306  4.90684  3.85500  3.74619  4.69693  3.57757  4.78840  4.33438  3.83242  3.92211  4.99223  4.01690  0.41407  4.21120  4.03321  3.39254  3.68056  3.94219  5.78688  4.82518    133 P - - -
          2.68618  4.42225  2.77519  2.73123  3.46354  2.40513  3.72494  3.29354  2.67741  2.69355  4.24690  2.90347  2.73739  3.18146  2.89801  2.37887  2.77519  2.98518  4.58477  3.61503
          0.02300  4.17944  4.90179  0.61958  0.77255  0.48576  0.95510
    132   3.18573  4.48950  4.95125  4.47225  3.70442  4.55135  5.19191  1.53576  4.35939  2.20532  3.50555  4.67031  4.87542  4.63368  4.55329  3.95602  3.45945  0.87417  5.68932  4.46984    134 v - - -
          2.68618  4.42225  2.77519  2.73123  3.46354  2.40513  3.72494  3.29354  2.67741  2.69355  4.24690  2.90347  2.73739  3.18146  2.89801  2.37887  2.77519  2.98518  4.58477  3.61503
          0.02300  4.17944  4.90179  0.61958  0.77255  0.48576  0.95510
    133   2.77968  4.33753  3.94460  3.43841  3.55443  3.83046  4.26368  2.00794  3.34454  2.44691  3.49933  2.81741  4.25082  3.66286  3.62665  3.15510  3.04873  1.27086  5.15325  3.91165    135 v - - -
          2.68618  4.42225  2.77519  2.73123  3.46354  2.40513  3.72494  3.29354  2.67741  2.69355  4.24690  2.90347  2.73739  3.18146  2.89801  2.37887  2.77519  2.98518  4.58477  3.61503
          0.02300  4.17944  4.90179  0.61958  0.77255  0.48576  0.95510
    134   0.64830  4.37585  3.80422  3.62340  4.38756  3.18977  4.60475  3.56138  3.64847  3.42769  4.43432  3.68579  3.95910  3.96268  3.86931  2.72800  3.02732  3.16069  5.78267  4.62192    136 A - - -
          2.68618  4.42225  2.77519  2.73123  3.46354  2.40513  3.72494  3.29354  2.67741  2.69355  4.24690  2.90347  2.73739  3.18146  2.89801  2.37887  2.77519  2.98518  4.58477  3.61503
          0.02300  4.17944  4.90179  0.61958  0.77255  0.48576  0.95510
    135   3.27859  4.62684  4.75106  4.38754  3.60086  4.38295  5.06942  0.76196  4.22220  2.13543  3.50019  4.59191  4.79481  4.54572  4.38542  3.91798  3.57634  1.90477  5.54749  4.30543    137 i - - -
          2.68618  4.42225  2.77519  2.73123  3.46354  2.40513  3.72494  3.29354  2.67741  2.69355  4.24690  2.90347  2.73739  3.18146  2.89801  2.37887  2.77519  2.98518  4.58477  3.61503
          0.02300  4.17944  4.90179  0.61958  0.77255  0.48576  0.95510
    136   3.01352  5.00028  2.93047  2.85290  4.41624  3.41917  4.21856  4.20612  3.15572  3.82012  4.78224  0.71112  4.09088  3.50139  3.51280  3.07483  3.41127  3.79603  5.68645  4.34993    138 n - - -
          2.68618  4.42225  2.77519  2.73123  3.46354  2.40513  3.72494  3.29354  2.67741  2.69355  4.24690  2.90347  2.73739  3.18146  2.89801  2.37887  2.77519  2.98518  4.58477  3.61503
          0.02300  4.17944  4.90179  0.61958  0.77255  0.48576  0.95510
    137   2.65265  4.76183  2.77119  2.61870  4.46741  3.22248  4.00714  4.03114  2.90441  3.63823  4.48368  1.20128  3.88548  3.21530  3.31831  2.15047  3.05030  3.55306  5.75124  4.37713    139 n - - -
          2.68618  4.42225  2.77519  2.73123  3.46354  2.40513  3.72494  3.29354  2.67741  2.69355  4.24690  2.90347  2.73739  3.18146  2.89801  2.37887  2.77519  2.98518  4.58477  3.61503
          0.02300  4.17944  4.90179  0.61958  0.77255  0.48576  0.95510
    138   3.35252  5.49303  0.56142  2.58242  4.91902  3.47339  4.24441  4.58423  3.39290  4.14113  5.13689  3.15029  4.14846  3.49153  3.94275  3.28746  3.70123  4.19392  6.02377  4.75518    140 D - - -
          2.68618  4.42225  2.77519  2.73123  3.46354  2.40513  3.72494  3.29354  2.67741  2.69355  4.24690  2.90347  2.73739  3.18146  2.89801  2.37887  2.77519  2.98518  4.58477  3.61503
          0.02300  4.17944  4.90179  0.61958  0.77255  0.48576  0.95510
    139   3.35252  5.49303  0.56142  2.58242  4.91902  3.47339  4.24441  4.58423  3.39290  4.14113  5.13689  3.15029  4.14846  3.49153  3.94275  3.28746  3.70123  4.19392  6.02377  4.75518    141 D - - -
          2.68618  4.42225  2.77519  2.73123  3.46354  2.40513  3.72494  3.29354  2.67741  2.69355  4.24690  2.90347  2.73739  3.18146  2.89801  2.37887  2.77519  2.98518  4.58477  3.61503
          0.02300  4.17944  4.90179  0.61958  0.77255  0.48576  0.95510
    140   3.22581  4.51775  5.00590  4.52771  3.65219  4.60446  5.22822  0.93936  4.40929  2.11574  3.44624  4.72546  4.90750  4.66651  4.58903  4.01304  3.49570  1.44380  5.67455  4.47320    142 i - - -
          2.68618  4.42225  2.77519  2.73123  3.46354  2.40513  3.72494  3.29354  2.67741  2.69355  4.24690  2.90347  2.73739  3.18146  2.89801  2.37887  2.77519  2.98518  4.58477  3.61503
          0.02300  4.17944  4.90179  0.61958  0.77255  0.48576  0.95510
    141   2.73691  5.19325  2.34096  2.32176  4.51910  3.39736  3.64929  3.99073  2.39037  3.48453  4.25884  2.45728  3.84424  1.88907  2.44199  2.69347  2.97387  3.57993  5.62574  4.22830    143 q - - -
          2.68618  4.42225  2.77519  2.73123  3.46354  2.40513  3.72494  3.29354  2.67741  2.69355  4.24690  2.90347  2.73739  3.18146  2.89801  2.37887  2.77519  2.98518  4.58477  3.61503
          0.02300  4.17944  4.90179  0.61958  0.77255  0.48576  0.95510
    142   1.85996  4.26163  3.55928  3.31430  4.45948  3.02901  4.38799  3.84371  3.38025  3.57502  4.41588  3.43376  3.79809  3.66980  3.67372  0.96261  2.82310  3.28228  5.81192  4.59507    144 s - - -
          2.68618  4.42225  2.77519  2.73123  3.46354  2.40513  3.72494  3.29354  2.67741  2.69355  4.24690  2.90347  2.73739  3.18146  2.89801  2.37887  2.77519  2.98518  4.58477  3.61503
          0.02300  4.17944  4.90179  0.61958  0.77255  0.48576  0.95510
    143   1.99173  4.34400  4.42651  3.90807  3.63582  4.05903  4.64019  1.72151  3.81491  2.35548  3.50206  4.13292  4.47520  4.08650  4.04912  3.41381  3.17998  1.26251  5.36600  4.15781    145 v - - -
          2.68618  4.42225  2.77519  2.73123  3.46354  2.40513  3.72494  3.29354  2.67741  2.69355  4.24690  2.90347  2.73739  3.18146  2.89801  2.37887  2.77519  2.98518  4.58477  3.61503
          0.02300  4.17944  4.90179  0.61958  0.77255  0.48576  0.95510
    144   1.61050  4.28965  3.91868  3.42523  3.65924  3.58823  4.26839  1.79290  3.34466  2.54915  3.57926  3.67837  4.11512  3.64511  3.62754  2.94869  2.50961  2.23071  5.22573  4.01343    146 a - - -
          2.68618  4.42225  2.77519  2.73123  3.46354  2.40513  3.72494  3.29354  2.67741  2.69355  4.24690  2.90347  2.73739  3.18146  2.89801  2.37887  2.77519  2.98518  4.58477  3.61503
          0.02300  4.17944  4.90179  0.61958  0.77255  0.48576  0.95510
    145   2.30008  4.37635  3.45909  2.90466  3.54298  3.56776  3.86257  2.81595  2.83729  2.02454  3.48731  3.31531  3.96941  2.68054  3.19342  2.82776  2.38015  2.35224  4.99501  3.75719    147 l - - -
          2.68618  4.42225  2.77519  2.73123  3.46354  2.40513  3.72494  3.29354  2.67741  2.69355  4.24690  2.90347  2.73739  3.18146  2.89801  2.37887  2.77519  2.98518  4.58477  3.61503
          0.02300  4.17944  4.90179  0.61958  0.77255  0.48576  0.95510
    146   3.06308  5.63488  1.86007  1.02564  4.92799  3.32136  3.87453  4.45381  2.89518  3.95117  4.80954  2.78791  3.94786  3.04264  3.49009  2.94251  3.35388  4.02359  6.09202  4.58964    148 e - - -
          2.68618  4.42225  2.77519  2.73123  3.46354  2.40513  3.72494  3.29354  2.67741  2.69355  4.24690  2.90347  2.73739  3.18146  2.89801  2.37887  2.77519  2.98518  4.58477  3.61503
          0.02300  4.17944  4.90179  0.61958  0.77255  0.48576  0.95510
    147   2.41222  4.52549  3.48222  2.96229  3.66985  3.62896  3.90548  2.88711  2.19338  1.56604  3.59403  3.36599  4.04615  3.17624  2.98316  2.93796  2.99307  2.69572  5.12669  3.89233    149 l - - -
          2.68618  4.42225  2.77519  2.73123  3.46354  2.40513  3.72494  3.29354  2.67741  2.69355  4.24690  2.90347  2.73739  3.18146  2.89801  2.37887  2.77519  2.98518  4.58477  3.61503
          0.02300  4.17944  4.90179  0.61958  0.77255  0.48576  0.95510
    148   2.72162  4.99411  2.67947  1.43377  4.43286  3.33892  3.77585  3.85718  2.60717  3.44093  4.25822  2.92843  3.86737  2.92906  3.07487  2.29518  2.45732  3.46810  5.64453  4.27130    150 e - - -
          2.68618  4.42225  2.77519  2.73123  3.46354  2.40513  3.72494  3.29354  2.67741  2.69355  4.24690  2.90347  2.73739  3.18146  2.89801  2.37887  2.77519  2.98518  4.58477  3.61503
          0.02300  4.17944  4.90179  0.61958  0.77255  0.48576  0.95510
    149   3.08806  5.71274  1.29344  1.38474  4.99543  3.30900  3.88071  4.53552  2.93342  4.01657  4.87841  2.76546  3.94823  3.05004  3.55586  2.95306  3.38259  4.09212  6.15924  4.62873    151 d - - -
          2.68618  4.42225  2.77519  2.73123  3.46354  2.40513  3.72494  3.29354  2.67741  2.69355  4.24690  2.90347  2.73739  3.18146  2.89801  2.37887  2.77519  2.98518  4.58477  3.61503
          0.02300  4.17944  4.90179  0.61958  0.77255  0.48576  0.95510
    150   2.68359  4.87980  2.92634  1.79417  4.12473  3.44883  3.68247  3.51910  2.45279  2.49717  3.95931  2.98116  3.86825  2.57382  2.88530  2.71072  2.51068  3.20454  5.38036  4.04876    152 e - - -
          2.68618  4.42225  2.77519  2.73123  3.46354  2.40513  3.72494  3.29354  2.67741  2.69355  4.24690  2.90347  2.73739  3.18146  2.89801  2.37887  2.77519  2.98518  4.58477  3.61503
          0.02300  4.17944  4.90179  0.61958  0.77255  0.48576  0.95510
    151   3.27560  4.62257  4.61761  4.14199  1.97245  4.28159  3.86459  2.80994  3.99134  1.34478  3.41633  4.13379  4.58189  4.06922  4.08198  3.60778  3.49799  2.78507  4.09661  1.68932    153 l - - -
          2.68618  4.42225  2.77519  2.73123  3.46354  2.40513  3.72494  3.29354  2.67741  2.69355  4.24690  2.90347  2.73739  3.18146  2.89801  2.37887  2.77519  2.98518  4.58477  3.61503
          0.02300  4.17944  4.90179  0.61958  0.77255  0.48576  0.95510
    152   2.86238  5.20966  1.98253  2.30576  4.72312  1.41418  3.89119  4.23007  2.88027  3.77118  4.60715  2.43424  3.90469  3.06474  3.42992  2.82405  3.19100  3.78278  5.93908  4.49767    154 g - - -
          2.68618  4.42225  2.77519  2.73123  3.46354  2.40513  3.72494  3.29354  2.67741  2.69355  4.24690  2.90347  2.73739  3.18146  2.89801  2.37887  2.77519  2.98518  4.58477  3.61503
          0.02300  4.17944  4.90179  0.61958  0.77255  0.48576  0.95510
    153   2.77626  2.93231  4.43398  3.90117  3.50050  3.89232  4.48479  1.28671  3.76525  2.33870  3.42219  4.04538  4.33769  4.01217  3.94269  3.24964  2.47115  1.92559  5.15177  3.95486    155 i - - -
          2.68618  4.42225  2.77519  2.73123  3.46354  2.40513  3.72494  3.29354  2.67741  2.69355  4.24690  2.90347  2.73739  3.18146  2.89801  2.37887  2.77519  2.98518  4.58477  3.61503
          0.02300  4.17944  4.90179  0.61958  0.77255  0.48576  0.95510
    154   2.86295  4.97103  3.06761  2.69829  4.45203  3.47854  3.84560  3.87416  1.70149  3.43716  4.30312  3.16093  1.56788  3.01422  2.74097  2.90121  3.14406  3.51785  5.57561  4.31368    156 p - - -
          2.68618  4.42225  2.77519  2.73123  3.46354  2.40513  3.72494  3.29354  2.67741  2.69355  4.24690  2.90347  2.73739  3.18146  2.89801  2.37887  2.77519  2.98518  4.58477  3.61503
          0.02300  4.17944  4.90179  0.61958  0.77255  0.48576  0.95510
    155   3.20789  4.48856  5.02562  4.54070  3.71325  4.62054  5.24986  1.33607  4.43755  2.20019  3.50163  4.73526  4.91812  4.69845  4.62346  4.02351  3.47505  0.97360  5.71396  4.50365    157 v - - -
          2.68618  4.42225  2.77519  2.73123  3.46354  2.40513  3.72494  3.29354  2.67741  2.69355  4.24690  2.90347  2.73739  3.18146  2.89801  2.37887  2.77519  2.98518  4.58477  3.61503
          0.02300  4.17944  4.90179  0.61958  0.77255  0.48576  0.95510
    156   3.22738  4.49521  5.05545  4.53377  3.57931  4.65717  5.16690  1.37620  4.43058  1.75941  3.36746  4.73410  4.90255  4.63699  4.58875  4.03447  3.47579  1.14798  5.57771  4.41094    158 v - - -
          2.68618  4.42225  2.77519  2.73123  3.46354  2.40513  3.72494  3.29354  2.67741  2.69355  4.24690  2.90347  2.73739  3.18146  2.89801  2.37887  2.77519  2.98518  4.58477  3.61503
          0.02300  4.17944  4.90179  0.61958  0.77255  0.48576  0.95510
    157   2.65073  4.91912  2.89510  2.16973  4.17758  3.42258  3.64861  3.61323  2.42975  3.19082  3.99497  2.93737  2.61631  2.44762  2.89117  2.35702  2.88546  3.26911  5.40520  3.14931    159 e - - -
          2.68618  4.42225  2.77519  2.73123  3.46354  2.40513  3.72494  3.29354  2.67741  2.69355  4.24690  2.90347  2.73739  3.18146  2.89801  2.37887  2.77519  2.98518  4.58477  3.61503
          0.02300  4.17944  4.90179  0.61958  0.77255  0.48576  0.95510
    158   3.23569  4.50070  5.07089  4.54971  3.57491  4.66988  5.18067  1.25451  4.44654  1.75792  3.36067  4.74921  4.91135  4.64924  4.60193  4.04861  3.48379  1.25151  5.58168  4.41815    160 v - - -
          2.68618  4.42225  2.77519  2.73123  3.46354  2.40513  3.72494  3.29354  2.67741  2.69355  4.24690  2.90347  2.73739  3.18146  2.89801  2.37887  2.77519  2.98518  4.58477  3.61503
          0.02300  4.17944  4.90179  0.61958  0.77255  0.48576  0.95510
    159   2.63292  4.71876  2.64890  2.53672  2.87224  3.47777  3.67312  3.32998  2.51954  2.95654  3.79949  3.03795  3.86913  2.51314  2.58578  2.69729  2.86415  3.03806  5.15091  2.77207    161 q - - -
          2.68618  4.42225  2.77519  2.73123  3.46354  2.40513  3.72494  3.29354  2.67741  2.69355  4.24690  2.90347  2.73739  3.18146  2.89801  2.37887  2.77519  2.98518  4.58477  3.61503
          0.02300  4.17944  4.90179  0.61958  0.77255  0.48576  0.95510
    160   1.72301  4.26005  3.78419  3.32509  3.90117  3.29554  4.24228  2.87938  3.26490  2.87447  3.82521  3.52675  3.93311  3.56576  3.56858  2.69070  1.65658  2.11853  5.37996  4.16776    162 t - - -
          2.68618  4.42225  2.77519  2.73123  3.46354  2.40513  3.72494  3.29354  2.67741  2.69355  4.24690  2.90347  2.73739  3.18146  2.89801  2.37887  2.77519  2.98518  4.58477  3.61503
          0.02300  4.17944  4.90179  0.61958  0.77255  0.48576  0.95510
    161   1.94496  5.20301  1.58113  2.29138  4.62678  3.30783  3.80809  4.09914  2.73291  3.64616  4.46265  2.31105  3.88049  2.96310  3.26913  2.77624  3.11262  3.67811  5.82702  4.39356    163 d - - -
          2.68618  4.42225  2.77519  2.73123  3.46354  2.40513  3.72494  3.29354  2.67741  2.69355  4.24690  2.90347  2.73739  3.18146  2.89801  2.37887  2.77519  2.98518  4.58477  3.61503
          0.02300  4.17944  4.90179  0.61958  0.77255  0.48576  0.95510
    162   3.09330  4.82673  3.82896  3.77268  4.88747  0.38135  4.86298  4.57289  3.99506  4.18413  5.17028  3.99468  4.22663  4.29551  4.18678  3.27573  3.59819  4.04167  5.89022  5.00357    164 G - - -
          2.68618  4.42225  2.77519  2.73123  3.46354  2.40513  3.72494  3.29354  2.67741  2.69355  4.24690  2.90347  2.73739  3.18146  2.89801  2.37887  2.77519  2.98518  4.58477  3.61503
          0.02300  4.17944  4.90179  0.61958  0.77255  0.48576  0.95510
    163   3.67776  4.99222  4.66308  4.44564  0.61743  4.27441  4.05344  3.17566  4.34804  2.47878  3.86577  4.38041  4.73335  4.43319  4.39115  3.92463  3.98272  3.18731  4.22973  2.56579    165 F - - -
          2.68618  4.42225  2.77519  2.73123  3.46354  2.40513  3.72494  3.29354  2.67741  2.69355  4.24690  2.90347  2.73739  3.18146  2.89801  2.37887  2.77519  2.98518  4.58477  3.61503
          0.02300  4.17944  4.90179  0.61958  0.77255  0.48576  0.95510
    164   3.23647  5.29267  3.70748  2.99032  4.78810  3.81109  3.71178  4.11995  1.64906  3.53677  4.42532  3.35723  4.17357  2.84875  1.03013  3.23296  3.38737  3.81170  5.54666  4.41758    166 r - - -
          2.68618  4.42225  2.77519  2.73123  3.46354  2.40513  3.72494  3.29354  2.67741  2.69355  4.24690  2.90347  2.73739  3.18146  2.89801  2.37887  2.77519  2.98518  4.58477  3.61503
          0.02300  4.17944  4.90179  0.61958  0.77255  0.48576  0.95510
    165   2.34731  4.29309  3.52501  3.21372  4.35747  3.07381  4.28200  3.72982  3.23030  3.45253  4.29746  3.39341  3.80794  3.54702  3.54512  1.19891  1.77253  3.22341  5.70764  4.47931    167 s - - -
          2.68618  4.42225  2.77519  2.73123  3.46354  2.40513  3.72494  3.29354  2.67741  2.69355  4.24690  2.90347  2.73739  3.18146  2.89801  2.37887  2.77519  2.98518  4.58477  3.61503
          0.02300  4.17944  4.90179  0.61958  0.77255  0.48576  0.95510
    166   3.21734  5.32295  3.68411  2.94728  4.83221  3.80614  3.68783  4.15450  1.19798  3.55325  4.42790  3.32624  4.15638  2.81731  1.42712  3.20162  3.36280  3.83530  5.55640  4.42198    168 k - - -
          2.68618  4.42225  2.77519  2.73123  3.46354  2.40513  3.72494  3.29354  2.67741  2.69355  4.24690  2.90347  2.73739  3.18146  2.89801  2.37887  2.77519  2.98518  4.58477  3.61503
          0.02300  4.17944  4.90179  0.61958  0.77255  0.48576  0.95510
    167   2.23475  4.40466  3.35877  2.83508  3.69003  3.44605  3.85767  2.22820  2.80764  2.74761  3.62746  2.67037  3.90719  3.12962  3.18810  2.43457  2.33080  2.74882  5.09971  3.84848    169 i - - -
          2.68618  4.42225  2.77519  2.73123  3.46354  2.40513  3.72494  3.29354  2.67741  2.69355  4.24690  2.90347  2.73739  3.18146  2.89801  2.37887  2.77519  2.98518  4.58477  3.61503
          0.02300  4.17944  4.90179  0.61958  0.77255  0.48576  0.95510
    168   1.28965  4.30453  3.45758  3.13942  4.39587  1.88097  4.24926  3.80998  3.21508  3.48373  4.30291  3.35154  2.75792  3.49920  3.56067  2.50821  2.81265  3.27522  5.72264  4.49988    170 a - - -
          2.68618  4.42225  2.77519  2.73123  3.46354  2.40513  3.72494  3.29354  2.67741  2.69355  4.24690  2.90347  2.73739  3.18146  2.89801  2.37887  2.77519  2.98518  4.58477  3.61503
          0.02300  4.17944  4.90179  0.61958  0.77255  0.48576  0.95510
    169   2.06693  4.32901  4.41264  3.85646  3.44119  4.10788  4.51030  1.79818  3.75370  1.70824  3.32240  4.09971  4.45192  3.99401  3.96513  3.42680  3.15933  1.62797  5.16691  3.98277    171 v - - -
          2.68618  4.42225  2.77519  2.73123  3.46354  2.40513  3.72494  3.29354  2.67741  2.69355  4.24690  2.90347  2.73739  3.18146  2.89801  2.37887  2.77519  2.98518  4.58477  3.61503
          0.02300  4.17944  4.90179  0.61958  0.77255  0.48576  0.95510
    170   2.60670  4.57405  3.14893  2.66199  3.77987  3.44232  3.77180  3.23187  2.65993  2.89588  3.75626  2.62188  3.88862  3.00220  3.07019  2.35027  2.17509  2.94717  5.15572  2.51467    172 t - - -
          2.68618  4.42225  2.77519  2.73123  3.46354  2.40513  3.72494  3.29354  2.67741  2.69355  4.24690  2.90347  2.73739  3.18146  2.89801  2.37887  2.77519  2.98518  4.58477  3.61503
          0.02300  4.17944  4.90179  0.61958  0.77255  0.48576  0.95510
    171   3.09330  4.82673  3.82896  3.77268  4.88747  0.38135  4.86298  4.57289  3.99506  4.18413  5.17028  3.99468  4.22663  4.29551  4.18678  3.27573  3.59819  4.04167  5.89022  5.00357    173 G - - -
          2.68618  4.42225  2.77519  2.73123  3.46354  2.40513  3.72494  3.29354  2.67741  2.69355  4.24690  2.90347  2.73739  3.18146  2.89801  2.37887  2.77519  2.98518  4.58477  3.61503
          0.02300  4.17944  4.90179  0.61958  0.77255  0.48576  0.95510
    172   2.88888  4.56925  3.71391  3.32867  2.86143  3.70069  3.86716  3.09889  3.20639  2.74906  3.79798  3.59526  4.19615  3.55487  3.46687  3.08720  2.42676  2.89687  4.46866  1.21726    174 y - - -
          2.68618  4.42225  2.77519  2.73123  3.46354  2.40513  3.72494  3.29354  2.67741  2.69355  4.24690  2.90347  2.73739  3.18146  2.89801  2.37887  2.77519  2.98518  4.58477  3.61503
          0.02300  4.17944  4.90179  0.61958  0.77255  0.48576  0.95510
    173   3.35252  5.49303  0.56142  2.58242  4.91902  3.47339  4.24441  4.58423  3.39290  4.14113  5.13689  3.15029  4.14846  3.49153  3.94275  3.28746  3.70123  4.19392  6.02377  4.75518    175 D - - -
          2.68618  4.42225  2.77519  2.73123  3.46354  2.40513  3.72494  3.29354  2.67741  2.69355  4.24690  2.90347  2.73739  3.18146  2.89801  2.37887  2.77519  2.98518  4.58477  3.61503
          0.02300  4.17944  4.90179  0.61958  0.77255  0.48576  0.95510
    174   2.33944  4.31858  3.77998  3.22068  3.37762  3.74703  4.03447  1.97433  3.10645  1.79309  3.31623  3.57157  4.11890  2.75637  3.39592  3.02427  2.95367  2.37896  4.94243  3.73565    176 l - - -
          2.68618  4.42225  2.77519  2.73123  3.46354  2.40513  3.72494  3.29354  2.67741  2.69355  4.24690  2.90347  2.73739  3.18146  2.89801  2.37887  2.77519  2.98518  4.58477  3.61503
          0.02300  4.17944  4.90179  0.61958  0.77255  0.48576  0.95510
    175   2.00968  4.34585  4.41049  3.89619  3.64681  4.03745  4.63798  1.78191  3.80276  2.36610  3.51288  4.12002  4.46423  4.07788  4.03995  3.39562  3.17632  1.22019  5.37602  4.16658    177 v - - -
          2.68618  4.42225  2.77519  2.73123  3.46354  2.40513  3.72494  3.29354  2.67741  2.69355  4.24690  2.90347  2.73739  3.18146  2.89801  2.37887  2.77519  2.98518  4.58477  3.61503
          0.02300  4.17944  4.90179  0.61958  0.77255  0.48576  0.95510
    176   2.63966  4.19565  3.83521  3.26840  2.51429  3.68194  3.90931  2.64755  3.17958  2.10489  3.30303  3.55670  4.05830  3.43660  3.43558  2.53153  2.46521  2.44984  4.65208  2.45209    178 l - - -
          2.68618  4.42225  2.77519  2.73123  3.46354  2.40513  3.72494  3.29354  2.67741  2.69355  4.24690  2.90347  2.73739  3.18146  2.89801  2.37887  2.77519  2.98518  4.58477  3.61503
          0.02300  4.17944  4.90179  0.61958  0.77255  0.48576  0.95510
    177   2.35858  4.94435  3.01407  2.57502  4.21660  3.49280  1.80854  3.67920  2.04381  3.25333  4.09708  3.06294  3.93695  2.88381  2.68976  2.81925  3.03170  3.35269  5.41612  4.09952    179 h - - -
          2.68618  4.42225  2.77519  2.73123  3.46354  2.40513  3.72494  3.29354  2.67741  2.69355  4.24690  2.90347  2.73739  3.18146  2.89801  2.37887  2.77519  2.98518  4.58477  3.61503
          0.02300  4.17944  4.90179  0.61958  0.77255  0.48576  0.95510
    178   1.38094  4.30862  3.47483  3.10779  4.33966  3.08157  4.19916  3.75032  3.14288  3.42278  4.24273  3.33565  2.60463  3.44121  3.49577  1.68871  2.80012  3.23830  5.66927  4.43700    180 a - - -
          2.68618  4.42225  2.77519  2.73123  3.46354  2.40513  3.72494  3.29354  2.67741  2.69355  4.24690  2.90347  2.73739  3.18146  2.89801  2.37887  2.77519  2.98518  4.58477  3.61503
          0.02300  4.17944  4.90179  0.61958  0.77255  0.48576  0.95510
    179   3.49694  4.80896  4.98057  4.47849  2.25273  4.65401  4.67684  2.38283  4.32837  0.76828  2.98166  4.65215  4.84660  4.38693  4.40867  4.03592  3.72095  2.55197  4.87564  3.50830    181 l - - -
          2.68618  4.42225  2.77519  2.73123  3.46354  2.40513  3.72494  3.29354  2.67741  2.69355  4.24690  2.90347  2.73739  3.18146  2.89801  2.37887  2.77519  2.98518  4.58477  3.61503
          0.02300  4.17944  4.90179  0.61958  0.77255  0.48576  0.95510
    180   1.39241  4.39405  3.86555  3.43153  3.62590  3.56918  4.30096  2.62955  3.32122  1.71604  3.57402  3.68543  4.12884  3.65980  3.59291  2.96591  3.04151  2.46740  5.26327  4.02954    182 a - - -
          2.68618  4.42225  2.77519  2.73123  3.46354  2.40513  3.72494  3.29354  2.67741  2.69355  4.24690  2.90347  2.73739  3.18146  2.89801  2.37887  2.77519  2.98518  4.58477  3.61503
          0.02300  4.17944  4.90179  0.61958  0.77255  0.48576  0.95510
    181   2.76250  5.05347  3.07482  2.51931  4.42509  3.49861  3.64558  3.84314  1.60234  3.35545  4.15669  3.01848  2.98807  2.77047  2.23680  2.37985  2.98582  3.47405  5.49548  4.18693    183 k - - -
          2.68618  4.42225  2.77519  2.73123  3.46354  2.40513  3.72494  3.29354  2.67741  2.69355  4.24690  2.90347  2.73739  3.18146  2.89801  2.37887  2.77519  2.98518  4.58477  3.61503
          0.22176  4.17944  1.69509  0.61958  0.77255  0.48576  0.95510
    182   3.27331  4.84148  3.77990  3.41489  2.18891  3.97607  2.56292  3.45744  3.24228  2.88262  4.00533  3.61589  4.36497  3.56501  3.47694  3.34558  3.50724  3.28353  3.83452  1.13098    184 y - - -
          2.68618  4.42225  2.77519  2.73123  3.46354  2.40513  3.72494  3.29354  2.67741  2.69355  4.24690  2.90347  2.73739  3.18146  2.89801  2.37887  2.77519  2.98518  4.58477  3.61503
          0.02799  3.98567  4.70802  0.61958  0.77255  0.37942  1.15284
    183   3.25652  4.54612  5.01063  4.46922  3.39573  4.61807  5.04732  1.67295  4.35095  1.23424  3.18738  4.68112  4.84539  4.50886  4.48533  3.98163  3.49591  1.41239  5.41650  4.29680    185 l - - -
          2.68618  4.42225  2.77519  2.73123  3.46354  2.40513  3.72494  3.29354  2.67741  2.69355  4.24690  2.90347  2.73739  3.18146  2.89801  2.37887  2.77519  2.98518  4.58477  3.61503
          0.02300  4.17944  4.90179  0.61958  0.77255  0.48576  0.95510
    184   2.31554  4.40493  2.81108  2.96003  3.58759  3.62715  3.94995  2.63011  2.94323  1.97638  3.51844  3.37668  4.03410  3.25257  3.31049  2.90115  2.91937  1.91884  5.07778  3.83294    186 v - - -
          2.68618  4.42225  2.77519  2.73123  3.46354  2.40513  3.72494  3.29354  2.67741  2.69355  4.24690  2.90347  2.73739  3.18146  2.89801  2.37887  2.77519  2.98518  4.58477  3.61503
          0.02300  4.17944  4.90179  0.61958  0.77255  0.48576  0.95510
    185   2.70400  5.14338  2.73203  1.87099  4.46783  3.38978  3.64287  3.93408  2.06659  3.44092  4.21367  2.55436  3.02464  2.76104  2.87763  2.33126  2.94269  3.52794  5.59581  4.19922    187 e - - -
          2.68618  4.42225  2.77519  2.73123  3.46354  2.40513  3.72494  3.29354  2.67741  2.69355  4.24690  2.90347  2.73739  3.18146  2.89801  2.37887  2.77519  2.98518  4.58477  3.61503
          0.11579  4.17944  2.36416  0.61958  0.77255  0.48576  0.95510
    186   2.32390  5.10443  2.32070  2.08530  4.41578  2.92323  3.62486  3.88284  2.23234  3.40182  4.17762  2.82992  2.96430  2.74679  2.92299  2.63610  2.91324  3.48134  5.57023  4.16598    188 e - - -
          2.68647  4.42254  2.77548  2.73078  3.46383  2.40506  3.72523  3.29339  2.67676  2.69384  4.24719  2.90287  2.73768  3.18175  2.89800  2.37898  2.77497  2.98547  4.58506  3.61472
          0.38558  2.17144  1.58022  2.31136  0.10439  0.58785  0.81085
    187   2.86520  5.33610  1.88569  1.35446  4.62774  3.18598  3.71174  4.11534  2.69144  3.65727  4.51890  2.67085  3.79331  2.88216  3.24641  2.77218  3.15111  3.71855  5.81654  4.35613    207 e - - -
          2.68618  4.42225  2.77519  2.73123  3.46354  2.40513  3.72494  3.29354  2.67741  2.69355  4.24690  2.90347  2.73739  3.18146  2.89801  2.37887  2.77519  2.98518  4.58477  3.61503
          0.03153  3.86848  4.59083  0.61958  0.77255  0.34098  1.24158
    188   2.72010  4.37627  3.83046  3.31992  3.57856  3.68995  4.20373  2.09070  3.23062  2.40734  3.50150  3.64355  1.79994  3.55245  3.53571  3.02228  3.01520  1.96100  5.18154  3.95222    208 p - - -
          2.68618  4.42225  2.77519  2.73123  3.46354  2.40513  3.72494  3.29354  2.67741  2.69355  4.24690  2.90347  2.73739  3.18146  2.89801  2.37887  2.77519  2.98518  4.58477  3.61503
          0.02300  4.17944  4.90179  0.61958  0.77255  0.48576  0.95510
    189   2.40629  4.92075  2.64299  2.39274  3.23718  3.41163  3.63979  3.62538  2.43069  3.19926  3.99660  2.55640  3.82231  2.20625  2.90647  2.44199  2.86843  3.27388  5.41229  4.05204    209 q - - -
          2.68618  4.42225  2.77519  2.73123  3.46354  2.40513  3.72494  3.29354  2.67741  2.69355  4.24690  2.90347  2.73739  3.18146  2.89801  2.37887  2.77519  2.98518  4.58477  3.61503
          0.02300  4.17944  4.90179  0.61958  0.77255  0.48576  0.95510
    190   1.98328  4.94358  2.39082  2.39203  4.28683  3.36843  2.93345  3.73529  2.51735  3.30507  4.10606  2.92199  3.83529  2.84162  2.99860  2.11190  2.92042  3.36260  5.50958  4.14009    210 a - - -
          2.68618  4.42225  2.77519  2.73123  3.46354  2.40513  3.72494  3.29354  2.67741  2.69355  4.24690  2.90347  2.73739  3.18146  2.89801  2.37887  2.77519  2.98518  4.58477  3.61503
          0.02300  4.17944  4.90179  0.61958  0.77255  0.48576  0.95510
    191   2.30250  4.89904  2.54425  2.40886  4.24115  2.42676  3.68349  3.67725  2.49362  2.87337  4.05280  2.51977  3.82598  2.82484  2.97193  2.42093  2.88838  3.31062  5.46777  4.10819    211 a - - -
          2.68618  4.42225  2.77519  2.73123  3.46354  2.40513  3.72494  3.29354  2.67741  2.69355  4.24690  2.90347  2.73739  3.18146  2.89801  2.37887  2.77519  2.98518  4.58477  3.61503
          0.02300  4.17944  4.90179  0.61958  0.77255  0.48576  0.95510
    192   2.29129  4.88330  2.93963  2.47345  4.29132  3.38355  3.70169  3.72370  2.44447  3.29088  4.09268  2.01272  2.80871  2.84282  2.45925  2.66503  2.90850  3.34662  5.48692  4.14650    212 n - - -
          2.68618  4.42225  2.77519  2.73123  3.46354  2.40513  3.72494  3.29354  2.67741  2.69355  4.24690  2.90347  2.73739  3.18146  2.89801  2.37887  2.77519  2.98518  4.58477  3.61503
          0.02300  4.17944  4.90179  0.61958  0.77255  0.48576  0.95510
    193   2.62357  4.52445  3.28995  2.72409  3.72388  3.51850  3.76358  2.75572  2.61403  2.52485  3.64094  3.17759  3.91640  2.99881  2.28544  2.48874  2.20927  2.81280  5.10034  3.83649    213 t - - -
          2.68618  4.42225  2.77519  2.73123  3.46354  2.40513  3.72494  3.29354  2.67741  2.69355  4.24690  2.90347  2.73739  3.18146  2.89801  2.37887  2.77519  2.98518  4.58477  3.61503
          0.02300  4.17944  4.90179  0.61958  0.77255  0.48576  0.95510
    194   2.71148  5.17153  2.35747  1.90540  4.49408  3.38585  3.64342  3.96568  2.40848  3.46586  4.23594  2.86012  2.84433  2.76033  2.19547  2.67023  2.95014  3.55375  5.61568  4.21181    214 e - - -
          2.68618  4.42225  2.77519  2.73123  3.46354  2.40513  3.72494  3.29354  2.67741  2.69355  4.24690  2.90347  2.73739  3.18146  2.89801  2.37887  2.77519  2.98518  4.58477  3.61503
          0.26150  4.17944  1.53805  0.61958  0.77255  0.48576  0.95510
    195   2.80065  5.12801  1.43934  2.26894  4.44194  3.27975  3.71966  3.94808  2.56664  3.49500  4.34410  2.81929  3.82991  2.88454  2.44290  2.76116  3.07600  3.56911  5.62778  4.23793    215 d - - -
          2.68618  4.42225  2.77519  2.73123  3.46354  2.40513  3.72494  3.29354  2.67741  2.69355  4.24690  2.90347  2.73739  3.18146  2.89801  2.37887  2.77519  2.98518  4.58477  3.61503
          0.02911  3.94705  4.66939  0.61958  0.77255  0.36530  1.18414
    196   2.25272  4.26839  4.28227  3.71851  1.98814  3.93388  4.25919  2.31736  3.60356  1.81905  3.19722  3.93228  4.29305  3.81637  3.78887  3.24310  3.05697  1.92906  4.86802  3.63444    216 l - - -
          2.68618  4.42225  2.77519  2.73123  3.46354  2.40513  3.72494  3.29354  2.67741  2.69355  4.24690  2.90347  2.73739  3.18146  2.89801  2.37887  2.77519  2.98518  4.58477  3.61503
          0.02300  4.17944  4.90179  0.61958  0.77255  0.48576  0.95510
    197   3.22523  4.51107  5.02232  4.54118  3.66650  4.61905  5.24230  0.96860  4.42819  2.13205  3.45680  4.73791  4.91639  4.68324  4.60806  4.02584  3.49342  1.38060  5.68713  4.48620    217 i - - -
          2.68618  4.42225  2.77519  2.73123  3.46354  2.40513  3.72494  3.29354  2.67741  2.69355  4.24690  2.90347  2.73739  3.18146  2.89801  2.37887  2.77519  2.98518  4.58477  3.61503
          0.02300  4.17944  4.90179  0.61958  0.77255  0.48576  0.95510
    198   3.01352  5.00028  2.93047  2.85290  4.41624  3.41917  4.21856  4.20612  3.15572  3.82012  4.78224  0.71112  4.09088  3.50139  3.51280  3.07483  3.41127  3.79603  5.68645  4.34993    218 n - - -
          2.68618  4.42225  2.77519  2.73123  3.46354  2.40513  3.72494  3.29354  2.67741  2.69355  4.24690  2.90347  2.73739  3.18146  2.89801  2.37887  2.77519  2.98518  4.58477  3.61503
          0.02300  4.17944  4.90179  0.61958  0.77255  0.48576  0.95510
    199   3.44902  4.75366  5.03566  4.50900  3.18932  4.71699  5.04917  1.81320  4.32515  0.79738  2.99533  4.76094  4.89881  4.46495  4.43729  4.10387  3.68089  2.22818  5.31027  4.20482    219 l - - -
          2.68618  4.42225  2.77519  2.73123  3.46354  2.40513  3.72494  3.29354  2.67741  2.69355  4.24690  2.90347  2.73739  3.18146  2.89801  2.37887  2.77519  2.98518  4.58477  3.61503
          0.02300  4.17944  4.90179  0.61958  0.77255  0.48576  0.95510
    200   3.31605  4.60729  4.99327  4.49372  3.41969  4.65503  5.10100  0.97730  4.32396  1.60670  3.24521  4.71853  4.90064  4.55123  4.47483  4.05354  3.56634  1.85530  5.46786  4.28357    220 i - - -
          2.68618  4.42225  2.77519  2.73123  3.46354  2.40513  3.72494  3.29354  2.67741  2.69355  4.24690  2.90347  2.73739  3.18146  2.89801  2.37887  2.77519  2.98518  4.58477  3.61503
          0.02300  4.17944  4.90179  0.61958  0.77255  0.48576  0.95510
    201   1.55549  4.25981  3.53816  3.23043  4.47149  1.80646  4.31921  3.90421  3.30596  3.57201  4.37618  3.38521  3.77308  3.57547  3.63740  1.62231  2.78949  3.31348  5.79532  4.58427    221 a - - -
          2.68618  4.42225  2.77519  2.73123  3.46354  2.40513  3.72494  3.29354  2.67741  2.69355  4.24690  2.90347  2.73739  3.18146  2.89801  2.37887  2.77519  2.98518  4.58477  3.61503
          0.02300  4.17944  4.90179  0.61958  0.77255  0.48576  0.95510
    202   2.45987  4.19526  4.17624  3.59961  2.66619  3.85436  4.17695  2.06124  3.48735  1.70015  3.19496  3.82886  4.21076  3.71050  3.68150  3.14930  2.34915  2.19785  4.84548  3.65791    222 l - - -
          2.68618  4.42225  2.77519  2.73123  3.46354  2.40513  3.72494  3.29354  2.67741  2.69355  4.24690  2.90347  2.73739  3.18146  2.89801  2.37887  2.77519  2.98518  4.58477  3.61503
          0.22176  4.17944  1.69509  0.61958  0.77255  0.48576  0.95510
    203   1.47616  4.15298  3.48445  3.12325  4.15996  2.97619  4.15332  3.48843  3.12551  3.23393  4.07923  3.29595  3.69606  3.42577  3.44477  1.90025  2.07185  3.01955  5.52506  4.31193    223 a - - -
          2.68618  4.42225  2.77519  2.73123  3.46354  2.40513  3.72494  3.29354  2.67741  2.69355  4.24690  2.90347  2.73739  3.18146  2.89801  2.37887  2.77519  2.98518  4.58477  3.61503
          0.02799  3.98567  4.70802  0.61958  0.77255  0.37942  1.15284
    204   2.88776  5.33632  2.40704  1.35195  4.70349  2.41220  3.79858  4.19459  2.70149  3.70857  4.52783  2.29774  3.89958  2.95121  3.22439  2.82158  3.16880  3.77400  5.87026  4.42728    224 e - - -
          2.68618  4.42225  2.77519  2.73123  3.46354  2.40513  3.72494  3.29354  2.67741  2.69355  4.24690  2.90347  2.73739  3.18146  2.89801  2.37887  2.77519  2.98518  4.58477  3.61503
          0.02300  4.17944  4.90179  0.61958  0.77255  0.48576  0.95510
    205   2.26893  4.77584  3.03306  2.53854  4.18592  3.38359  3.72620  3.59673  2.48241  3.19755  4.01319  2.21739  3.84723  2.88153  2.47562  2.66166  2.14093  3.23961  5.42235  4.10316    225 t - - -
          2.68618  4.42225  2.77519  2.73123  3.46354  2.40513  3.72494  3.29354  2.67741  2.69355  4.24690  2.90347  2.73739  3.18146  2.89801  2.37887  2.77519  2.98518  4.58477  3.61503
          0.02300  4.17944  4.90179  0.61958  0.77255  0.48576  0.95510
    206   2.71115  5.08641  2.91853  2.14733  4.41894  2.84661  3.62545  3.86108  2.12952  3.37113  4.15321  2.93606  3.02074  2.74335  2.02247  2.69067  2.93762  3.47518  5.52012  4.16621    226 r - - -
          2.68618  4.42225  2.77519  2.73123  3.46354  2.40513  3.72494  3.29354  2.67741  2.69355  4.24690  2.90347  2.73739  3.18146  2.89801  2.37887  2.77519  2.98518  4.58477  3.61503
          0.23165  4.17944  1.65303  0.61958  0.77255  0.48576  0.95510
    207   2.27683  4.93525  2.75150  2.05480  4.25369  3.35035  3.62408  3.67782  2.08078  3.24404  4.05340  2.87673  2.93071  2.76562  2.80960  2.65094  2.89652  3.31998  5.44416  4.09269    227 e - - -
          2.68618  4.42225  2.77519  2.73123  3.46354  2.40513  3.72494  3.29354  2.67741  2.69355  4.24690  2.90347  2.73739  3.18146  2.89801  2.37887  2.77519  2.98518  4.58477  3.61503
          0.02826  3.97606  4.69840  0.61958  0.77255  0.69150  0.69480
    208   2.42975  4.50530  2.81173  2.58911  4.35465  1.89263  3.91679  3.82120  2.82560  3.43365  4.25369  2.26787  3.73443  3.11673  3.24773  2.01949  2.83656  3.33192  5.63004  4.31440    228 g - - -
          2.68618  4.42225  2.77519  2.73123  3.46354  2.40513  3.72494  3.29354  2.67741  2.69355  4.24690  2.90347  2.73739  3.18146  2.89801  2.37887  2.77519  2.98518  4.58477  3.61503
          0.14806  3.97606  2.12978  0.61958  0.77255  0.37575  1.16084
    209   2.84829  4.30580  4.22899  3.67322  3.42883  4.00880  4.39687  1.80162  3.57396  1.88844  3.31433  3.95491  4.36316  3.84005  3.81875  3.31912  2.10390  1.68191  5.13014  3.93617    229 v - - -
          2.68618  4.42225  2.77519  2.73123  3.46354  2.40513  3.72494  3.29354  2.67741  2.69355  4.24690  2.90347  2.73739  3.18146  2.89801  2.37887  2.77519  2.98518  4.58477  3.61503
          0.02529  4.08562  4.80797  0.61958  0.77255  0.42508  1.06050
    210   2.61937  4.84924  2.57159  2.42958  3.20188  2.71382  3.65106  3.53487  2.20810  3.12858  3.93649  2.95300  3.82773  2.79705  2.91887  2.44682  2.51888  3.19926  5.36168  4.01745    230 k - - -
          2.68618  4.42225  2.77519  2.73123  3.46354  2.40513  3.72494  3.29354  2.67741  2.69355  4.24690  2.90347  2.73739  3.18146  2.89801  2.37887  2.77519  2.98518  4.58477  3.61503
          0.02300  4.17944  4.90179  0.61958  0.77255  0.48576  0.95510
    211   2.34853  4.90164  2.89955  2.16665  4.17325  2.85514  3.16978  3.60273  2.44089  3.18352  3.98580  2.43342  3.82808  2.78936  2.91073  2.64869  2.87306  2.75543  5.40426  4.05114    231 e - - -
          2.68618  4.42225  2.77519  2.73123  3.46354  2.40513  3.72494  3.29354  2.67741  2.69355  4.24690  2.90347  2.73739  3.18146  2.89801  2.37887  2.77519  2.98518  4.58477  3.61503
          0.02300  4.17944  4.90179  0.61958  0.77255  0.48576  0.95510
    212   3.22587  4.51915  5.00229  4.52483  3.64925  4.60121  5.22518  0.93424  4.40519  2.11252  3.44419  4.72273  4.90555  4.66298  4.58489  4.01022  3.49616  1.45602  5.67188  4.47031    232 i - - -
          2.68618  4.42225  2.77519  2.73123  3.46354  2.40513  3.72494  3.29354  2.67741  2.69355  4.24690  2.90347  2.73739  3.18146  2.89801  2.37887  2.77519  2.98518  4.58477  3.61503
          0.02300  4.17944  4.90179  0.61958  0.77255  0.48576  0.95510
    213   1.99365  4.27224  4.11963  3.57931  3.54032  3.82565  4.32933  1.68207  3.49404  2.41192  3.45757  3.83900  4.25640  3.76650  3.75223  3.15230  2.47669  1.77293  5.14573  3.93808    233 i - - -
          2.68618  4.42225  2.77519  2.73123  3.46354  2.40513  3.72494  3.29354  2.67741  2.69355  4.24690  2.90347  2.73739  3.18146  2.89801  2.37887  2.77519  2.98518  4.58477  3.61503
          0.02300  4.17944  4.90179  0.61958  0.77255  0.48576  0.95510
    214   2.74214  5.04343  3.07536  2.20095  4.36479  3.50431  3.62458  3.78294  2.06637  3.30466  3.11964  3.00143  3.88645  2.39924  1.95185  2.73661  2.95690  3.42422  5.45874  4.14263    234 r - - -
          2.68618  4.42225  2.77519  2.73123  3.46354  2.40513  3.72494  3.29354  2.67741  2.69355  4.24690  2.90347  2.73739  3.18146  2.89801  2.37887  2.77519  2.98518  4.58477  3.61503
          0.02300  4.17944  4.90179  0.61958  0.77255  0.48576  0.95510
    215   2.71956  4.99197  2.27964  2.16358  4.23306  3.41220  3.69267  3.65969  2.51188  2.06192  4.06604  2.91774  3.86278  2.44742  2.98364  2.71913  2.95963  3.32489  5.47599  4.11329    235 l - - -
          2.68618  4.42225  2.77519  2.73123  3.46354  2.40513  3.72494  3.29354  2.67741  2.69355  4.24690  2.90347  2.73739  3.18146  2.89801  2.37887  2.77519  2.98518  4.58477  3.61503
          0.02300  4.17944  4.90179  0.61958  0.77255  0.48576  0.95510
    216   3.51896  4.89649  4.68192  4.33410  3.28304  4.36869  4.89505  2.51408  4.09952  0.57199  3.22925  4.58031  4.75813  4.39266  4.22079  3.99280  3.80296  2.62908  5.26189  4.05247    236 L - - -
          2.68618  4.42225  2.77519  2.73123  3.46354  2.40513  3.72494  3.29354  2.67741  2.69355  4.24690  2.90347  2.73739  3.18146  2.89801  2.37887  2.77519  2.98518  4.58477  3.61503
          0.02300  4.17944  4.90179  0.61958  0.77255  0.48576  0.95510
    217   2.36534  5.15148  2.47663  1.87173  4.46790  3.37856  3.63555  3.94075  2.14965  3.44564  4.21208  2.58846  3.81838  2.75114  2.91420  2.65007  2.60602  3.52873  5.60133  4.19297    237 e - - -
          2.68618  4.42225  2.77519  2.73123  3.46354  2.40513  3.72494  3.29354  2.67741  2.69355  4.24690  2.90347  2.73739  3.18146  2.89801  2.37887  2.77519  2.98518  4.58477  3.61503
          0.02300  4.17944  4.90179  0.61958  0.77255  0.48576  0.95510
    218   2.39594  4.91585  2.98374  2.46266  4.26926  2.35973  3.66122  3.69719  2.11842  3.25633  4.05477  2.97421  3.02292  2.79563  2.41927  2.66752  2.89845  3.33182  5.44896  4.11182    238 k - - -
          2.68618  4.42225  2.77519  2.73123  3.46354  2.40513  3.72494  3.29354  2.67741  2.69355  4.24690  2.90347  2.73739  3.18146  2.89801  2.37887  2.77519  2.98518  4.58477  3.61503
          0.02300  4.17944  4.90179  0.61958  0.77255  0.48576  0.95510
    219   1.88653  4.43328  4.03881  3.59673  3.48317  3.74489  4.39541  2.48946  3.46418  1.23073  3.40132  3.84418  4.25347  3.78680  3.70536  3.13808  3.13724  2.38699  5.21665  4.00780    239 l - - -
          2.68618  4.42225  2.77519  2.73123  3.46354  2.40513  3.72494  3.29354  2.67741  2.69355  4.24690  2.90347  2.73739  3.18146  2.89801  2.37887  2.77519  2.98518  4.58477  3.61503
          0.02300  4.17944  4.90179  0.61958  0.77255  0.48576  0.95510
    220   2.95642  5.44012  1.92916  1.87933  4.78960  1.52378  3.84268  4.29035  2.82813  3.80629  4.64271  2.80372  3.91768  3.00595  3.40066  2.87071  3.24766  3.86684  5.97528  4.50395    240 g - - -
          2.68618  4.42225  2.77519  2.73123  3.46354  2.40513  3.72494  3.29354  2.67741  2.69355  4.24690  2.90347  2.73739  3.18146  2.89801  2.37887  2.77519  2.98518  4.58477  3.61503
          0.02300  4.17944  4.90179  0.61958  0.77255  0.48576  0.95510
    221   3.25174  4.52501  5.06163  4.52815  3.46838  4.65330  5.11695  1.34970  4.41726  1.45258  3.25560  4.72904  4.88180  4.58607  4.55348  4.02416  3.49412  1.42578  5.48681  4.35324    241 i - - -
          2.68618  4.42225  2.77519  2.73123  3.46354  2.40513  3.72494  3.29354  2.67741  2.69355  4.24690  2.90347  2.73739  3.18146  2.89801  2.37887  2.77519  2.98518  4.58477  3.61503
          0.02300  4.17944  4.90179  0.61958  0.77255  0.48576  0.95510
    222   2.68059  5.05917  2.90495  2.14983  4.38239  3.42999  3.62015  3.82878  2.08631  3.34729  4.12565  2.92118  3.04213  2.73766  2.41139  2.09903  2.90999  3.44227  5.50625  4.14295    242 k - - -
          2.68618  4.42225  2.77519  2.73123  3.46354  2.40513  3.72494  3.29354  2.67741  2.69355  4.24690  2.90347  2.73739  3.18146  2.89801  2.37887  2.77519  2.98518  4.58477  3.61503
          0.02300  4.17944  4.90179  0.61958  0.77255  0.48576  0.95510
    223   2.58123  3.06606  3.86796  3.31286  3.26238  2.84716  3.98091  2.64987  3.21377  2.41321  3.33742  3.56930  4.02543  3.47644  3.45969  2.89868  2.84663  2.14724  4.76996  2.09805    243 y - - -
          2.68618  4.42225  2.77519  2.73123  3.46354  2.40513  3.72494  3.29354  2.67741  2.69355  4.24690  2.90347  2.73739  3.18146  2.89801  2.37887  2.77519  2.98518  4.58477  3.61503
          0.02300  4.17944  4.90179  0.61958  0.77255  0.48576  0.95510
    224   3.01352  5.00028  2.93047  2.85290  4.41624  3.41917  4.21856  4.20612  3.15572  3.82012  4.78224  0.71112  4.09088  3.50139  3.51280  3.07483  3.41127  3.79603  5.68645  4.34993    244 n - - -
          2.68618  4.42225  2.77519  2.73123  3.46354  2.40513  3.72494  3.29354  2.67741  2.69355  4.24690  2.90347  2.73739  3.18146  2.89801  2.37887  2.77519  2.98518  4.58477  3.61503
          0.02300  4.17944  4.90179  0.61958  0.77255  0.48576  0.95510
    225   2.75858  4.41274  3.67237  3.15184  3.42557  3.74111  4.03116  2.20897  3.04773  1.64320  3.41253  2.33901  4.13205  3.38896  3.35922  3.03197  3.00324  2.41496  5.00117  3.73933    245 l - - -
          2.68618  4.42225  2.77519  2.73123  3.46354  2.40513  3.72494  3.29354  2.67741  2.69355  4.24690  2.90347  2.73739  3.18146  2.89801  2.37887  2.77519  2.98518  4.58477  3.61503
          0.02300  4.17944  4.90179  0.61958  0.77255  0.48576  0.95510
    226   3.23549  4.50771  5.05287  4.52293  3.50988  4.64599  5.12514  1.40470  4.41519  1.55385  3.29909  4.72200  4.88281  4.59837  4.55938  4.01801  3.48004  1.27819  5.51422  4.36744    246 v - - -
          2.68618  4.42225  2.77519  2.73123  3.46354  2.40513  3.72494  3.29354  2.67741  2.69355  4.24690  2.90347  2.73739  3.18146  2.89801  2.37887  2.77519  2.98518  4.58477  3.61503
          0.02300  4.17944  4.90179  0.61958  0.77255  0.48576  0.95510
    227   2.42530  4.39874  3.31293  3.06534  4.41466  3.11084  4.23196  3.88467  3.16260  3.54487  4.38652  3.32788  1.39869  3.48290  3.50019  1.64882  2.89178  3.35843  5.73368  4.47793    247 p - - -
          2.68618  4.42225  2.77519  2.73123  3.46354  2.40513  3.72494  3.29354  2.67741  2.69355  4.24690  2.90347  2.73739  3.18146  2.89801  2.37887  2.77519  2.98518  4.58477  3.61503
          0.02300  4.17944  4.90179  0.61958  0.77255  0.48576  0.95510
    228   2.31652  4.88561  2.87538  2.46461  4.22146  2.05867  2.88837  3.66136  2.49355  3.24552  4.06364  2.97709  3.86188  2.44035  2.92598  2.70155  2.93713  3.30942  5.45593  4.11420    248 g - - -
          2.68618  4.42225  2.77519  2.73123  3.46354  2.40513  3.72494  3.29354  2.67741  2.69355  4.24690  2.90347  2.73739  3.18146  2.89801  2.37887  2.77519  2.98518  4.58477  3.61503
          0.02300  4.17944  4.90179  0.61958  0.77255  0.48576  0.95510
    229   2.52245  4.32244  3.52088  3.09460  1.95869  2.16951  3.99897  3.11998  3.09897  2.82210  3.72764  3.39267  3.92746  3.38623  3.42557  2.13871  2.87249  2.83187  5.01342  3.66460    249 f - - -
          2.68618  4.42225  2.77519  2.73123  3.46354  2.40513  3.72494  3.29354  2.67741  2.69355  4.24690  2.90347  2.73739  3.18146  2.89801  2.37887  2.77519  2.98518  4.58477  3.61503
          0.02300  4.17944  4.90179  0.61958  0.77255  0.48576  0.95510
    230   1.83044  4.33548  3.49274  2.95570  3.48098  3.53316  3.87419  2.85944  2.89664  2.18095  3.49449  3.33934  3.96091  3.21367  3.23934  2.41384  2.85385  2.62873  4.94019  3.05309    250 a - - -
          2.68618  4.42225  2.77519  2.73123  3.46354  2.40513  3.72494  3.29354  2.67741  2.69355  4.24690  2.90347  2.73739  3.18146  2.89801  2.37887  2.77519  2.98518  4.58477  3.61503
          0.02300  4.17944  4.90179  0.61958  0.77255  0.48576  0.95510
    231   2.47319  4.53462  3.09862  2.73956  4.32530  2.07234  3.96478  3.75720  2.84142  3.37940  4.19189  2.45220  3.81399  3.15523  3.26190  2.26823  1.83406  3.30130  5.60689  4.31255    251 t - - -
          2.68618  4.42225  2.77519  2.73123  3.46354  2.40513  3.72494  3.29354  2.67741  2.69355  4.24690  2.90347  2.73739  3.18146  2.89801  2.37887  2.77519  2.98518  4.58477  3.61503
          0.02300  4.17944  4.90179  0.61958  0.77255  0.48576  0.95510
    232   2.33701  4.32885  3.76652  3.21456  3.42074  3.74580  4.04393  1.69357  3.09295  2.10728  3.36080  3.56878  4.12482  2.77313  3.38529  3.02797  2.96115  2.33751  4.97617  3.76251    252 i - - -
          2.68618  4.42225  2.77519  2.73123  3.46354  2.40513  3.72494  3.29354  2.67741  2.69355  4.24690  2.90347  2.73739  3.18146  2.89801  2.37887  2.77519  2.98518  4.58477  3.61503
          0.02300  4.17944  4.90179  0.61958  0.77255  0.48576  0.95510
    233   2.19457  5.01026  2.92739  2.16447  4.32410  3.43246  3.62851  3.76196  2.10095  3.29906  4.08599  2.93526  3.83839  2.75211  2.41864  2.24739  2.90354  3.38915  5.47430  4.11961    253 k - - -
          2.68618  4.42225  2.77519  2.73123  3.46354  2.40513  3.72494  3.29354  2.67741  2.69355  4.24690  2.90347  2.73739  3.18146  2.89801  2.37887  2.77519  2.98518  4.58477  3.61503
          0.02300  4.17944  4.90179  0.61958  0.77255  0.48576  0.95510
    234   1.83934  4.84086  2.04102  2.46070  4.44698  2.56784  3.82521  3.89964  2.69788  3.47269  4.27231  2.96195  3.83109  2.98095  3.18562  2.21966  2.94472  3.46064  5.67205  4.30628    254 a - - -
          2.68618  4.42225  2.77519  2.73123  3.46354  2.40513  3.72494  3.29354  2.67741  2.69355  4.24690  2.90347  2.73739  3.18146  2.89801  2.37887  2.77519  2.98518  4.58477  3.61503
          0.02300  4.17944  4.90179  0.61958  0.77255  0.48576  0.95510
    235   3.29798  4.60280  5.01198  4.45042  2.01428  4.55652  4.76287  1.62197  4.31260  1.21839  2.98289  4.61028  4.75892  4.37027  4.37812  3.90157  3.51949  2.27515  5.03011  3.81194    255 l - - -
          2.68618  4.42225  2.77519  2.73123  3.46354  2.40513  3.72494  3.29354  2.67741  2.69355  4.24690  2.90347  2.73739  3.18146  2.89801  2.37887  2.77519  2.98518  4.58477  3.61503
          0.02300  4.17944  4.90179  0.61958  0.77255  0.48576  0.95510
    236   2.39034  5.11986  2.95295  2.15400  4.46132  3.46695  3.62001  3.90043  2.01552  3.39584  4.17748  2.94961  3.86583  2.04855  2.37988  2.71059  2.95619  3.51189  5.52956  4.18425    256 k - - -
          2.68618  4.42225  2.77519  2.73123  3.46354  2.40513  3.72494  3.29354  2.67741  2.69355  4.24690  2.90347  2.73739  3.18146  2.89801  2.37887  2.77519  2.98518  4.58477  3.61503
          0.02300  4.17944  4.90179  0.61958  0.77255  0.48576  0.95510
    237   2.91874  5.13345  3.33023  2.67870  4.50305  3.63567  3.64577  3.88205  1.63292  2.67772  4.19832  3.13782  3.99713  2.23601  1.84927  2.91523  3.10659  3.54672  5.47587  4.23478    257 k - - -
          2.68618  4.42225  2.77519  2.73123  3.46354  2.40513  3.72494  3.29354  2.67741  2.69355  4.24690  2.90347  2.73739  3.18146  2.89801  2.37887  2.77519  2.98518  4.58477  3.61503
          0.02300  4.17944  4.90179  0.61958  0.77255  0.48576  0.95510
    238   1.34937  4.24469  3.63615  3.26369  4.31937  3.05765  4.28562  3.68432  3.26440  3.40267  4.23284  3.41231  3.78863  3.55463  3.58472  1.64531  2.16312  3.17804  5.67342  4.46527    258 a - - -
          2.68618  4.42225  2.77519  2.73123  3.46354  2.40513  3.72494  3.29354  2.67741  2.69355  4.24690  2.90347  2.73739  3.18146  2.89801  2.37887  2.77519  2.98518  4.58477  3.61503
          0.02300  4.17944  4.90179  0.61958  0.77255  0.48576  0.95510
    239   2.29696  4.64291  3.12730  2.58364  3.92858  2.83704  3.72157  3.32579  2.55116  2.46036  3.80457  3.06552  3.19488  2.90744  2.56752  2.34517  2.84225  3.02108  5.24572  3.94710    259 a - - -
          2.68618  4.42225  2.77519  2.73123  3.46354  2.40513  3.72494  3.29354  2.67741  2.69355  4.24690  2.90347  2.73739  3.18146  2.89801  2.37887  2.77519  2.98518  4.58477  3.61503
          0.02300  4.17944  4.90179  0.61958  0.77255  0.48576  0.95510
    240   2.65491  4.93746  2.93149  2.41927  4.22076  2.56480  3.64063  3.65092  2.14440  2.73360  4.01614  2.67486  3.83734  2.44635  2.82958  2.45246  2.88802  3.29920  5.42111  4.07276    260 k - - -
          2.68618  4.42225  2.77519  2.73123  3.46354  2.40513  3.72494  3.29354  2.67741  2.69355  4.24690  2.90347  2.73739  3.18146  2.89801  2.37887  2.77519  2.98518  4.58477  3.61503
          0.02300  4.17944  4.90179  0.61958  0.77255  0.48576  0.95510
    241   0.64830  4.37585  3.80422  3.62340  4.38756  3.18977  4.60475  3.56138  3.64847  3.42769  4.43432  3.68579  3.95910  3.96268  3.86931  2.72800  3.02732  3.16069  5.78267  4.62192    261 A - - -
          2.68618  4.42225  2.77519  2.73123  3.46354  2.40513  3.72494  3.29354  2.67741  2.69355  4.24690  2.90347  2.73739  3.18146  2.89801  2.37887  2.77519  2.98518  4.58477  3.61503
          0.02300  4.17944  4.90179  0.61958  0.77255  0.48576  0.95510
    242   2.36912  4.26281  3.59727  3.02975  2.98500  3.60942  3.88308  2.70953  2.55565  1.97774  3.36909  3.40090  3.99122  3.25829  3.28029  2.60784  2.84040  2.23114  4.86247  3.63830    262 l - - -
          2.68618  4.42225  2.77519  2.73123  3.46354  2.40513  3.72494  3.29354  2.67741  2.69355  4.24690  2.90347  2.73739  3.18146  2.89801  2.37887  2.77519  2.98518  4.58477  3.61503
          0.02300  4.17944  4.90179  0.61958  0.77255  0.48576  0.95510
    243   1.76922  4.33897  4.07103  3.53087  2.56933  3.84497  4.19247  2.46113  3.43469  1.63426  3.25002  3.80115  4.23817  3.68401  3.67502  3.15828  3.05916  2.35687  4.89051  3.62278    263 l - - -
          2.68618  4.42225  2.77519  2.73123  3.46354  2.40513  3.72494  3.29354  2.67741  2.69355  4.24690  2.90347  2.73739  3.18146  2.89801  2.37887  2.77519  2.98518  4.58477  3.61503
          0.02300  4.17944  4.90179  0.61958  0.77255  0.48576  0.95510
    244   2.34450  4.29067  3.52119  3.24250  4.40011  3.06076  4.31839  3.77863  3.27177  3.50465  4.35186  3.40572  3.80848  3.58846  3.57657  1.00453  2.15670  3.25337  5.75012  4.52173    264 s - - -
          2.68618  4.42225  2.77519  2.73123  3.46354  2.40513  3.72494  3.29354  2.67741  2.69355  4.24690  2.90347  2.73739  3.18146  2.89801  2.37887  2.77519  2.98518  4.58477  3.61503
          0.02300  4.17944  4.90179  0.61958  0.77255  0.48576  0.95510
    245   2.54381  4.39705  4.75705  4.24730  3.68232  4.34934  4.93641  1.20710  4.14831  2.29189  3.50595  4.44448  4.70335  4.40833  4.34850  3.72038  3.32010  1.30368  5.52913  4.32478    265 i - - -
          2.68618  4.42225  2.77519  2.73123  3.46354  2.40513  3.72494  3.29354  2.67741  2.69355  4.24690  2.90347  2.73739  3.18146  2.89801  2.37887  2.77519  2.98518  4.58477  3.61503
          0.02300  4.17944  4.90179  0.61958  0.77255  0.48576  0.95510
    246   1.17892  4.29067  3.50294  3.15451  4.33470  3.07415  4.23303  3.73690  3.19173  3.42121  4.24678  3.35974  2.58936  3.48692  3.53145  2.00269  2.80177  3.22613  5.67427  4.44967    266 a - - -
          2.68618  4.42225  2.77519  2.73123  3.46354  2.40513  3.72494  3.29354  2.67741  2.69355  4.24690  2.90347  2.73739  3.18146  2.89801  2.37887  2.77519  2.98518  4.58477  3.61503
          0.02300  4.17944  4.90179  0.61958  0.77255  0.48576  0.95510
    247   3.18260  4.48914  4.96776  4.40103  2.51044  4.48137  4.82294  1.50750  4.27218  1.37539  3.07115  4.56178  4.71642  4.37364  4.35585  3.82418  3.41185  1.77176  5.17249  4.03957    267 l - - -
          2.68618  4.42225  2.77519  2.73123  3.46354  2.40513  3.72494  3.29354  2.67741  2.69355  4.24690  2.90347  2.73739  3.18146  2.89801  2.37887  2.77519  2.98518  4.58477  3.61503
          0.02300  4.17944  4.90179  0.61958  0.77255  0.48576  0.95510
    248   2.29986  4.82767  1.62856  2.49775  2.97710  3.40910  3.78449  3.44390  2.68906  3.11280  3.99820  3.01102  3.89911  2.98233  3.15845  2.75287  2.97643  3.14660  5.36187  3.97801    268 d - - -
          2.68618  4.42225  2.77519  2.73123  3.46354  2.40513  3.72494  3.29354  2.67741  2.69355  4.24690  2.90347  2.73739  3.18146  2.89801  2.37887  2.77519  2.98518  4.58477  3.61503
          0.02300  4.17944  4.90179  0.61958  0.77255  0.48576  0.95510
    249   2.67796  5.16250  2.42430  2.08344  4.49557  2.82688  3.61276  3.97212  2.05381  3.45716  4.21285  2.86038  3.81323  2.40194  2.54740  2.63674  2.91162  3.54801  5.59357  4.18933    269 k - - -
          2.68618  4.42225  2.77519  2.73123  3.46354  2.40513  3.72494  3.29354  2.67741  2.69355  4.24690  2.90347  2.73739  3.18146  2.89801  2.37887  2.77519  2.98518  4.58477  3.61503
          0.02300  4.17944  4.90179  0.61958  0.77255  0.48576  0.95510
    250   3.02636  5.61395  1.21561  1.83475  4.92507  2.47203  3.85489  4.45190  2.88159  3.93786  4.78146  2.76785  3.92865  3.01881  3.49071  2.90846  3.31800  4.00968  6.09460  4.57898    270 d - - -
          2.68618  4.42225  2.77519  2.73123  3.46354  2.40513  3.72494  3.29354  2.67741  2.69355  4.24690  2.90347  2.73739  3.18146  2.89801  2.37887  2.77519  2.98518  4.58477  3.61503
          0.02300  4.17944  4.90179  0.61958  0.77255  0.48576  0.95510
    251   2.35133  5.44266  1.71390  1.46468  4.75757  3.32421  3.78864  4.24654  2.72852  3.75568  4.57189  2.79263  3.89572  2.93730  3.29182  2.82623  3.18725  3.82298  5.92169  4.44810    271 e - - -
          2.68618  4.42225  2.77519  2.73123  3.46354  2.40513  3.72494  3.29354  2.67741  2.69355  4.24690  2.90347  2.73739  3.18146  2.89801  2.37887  2.77519  2.98518  4.58477  3.61503
          0.02300  4.17944  4.90179  0.61958  0.77255  0.48576  0.95510
    252   1.41120  4.46392  3.16449  2.83100  4.36388  2.41508  4.04544  3.79789  2.95212  3.42948  4.24104  2.42610  3.80505  3.24959  3.36044  2.22805  2.84772  3.31017  5.65721  4.37863    272 a - - -
          2.68618  4.42225  2.77519  2.73123  3.46354  2.40513  3.72494  3.29354  2.67741  2.69355  4.24690  2.90347  2.73739  3.18146  2.89801  2.37887  2.77519  2.98518  4.58477  3.61503
          0.02300  4.17944  4.90179  0.61958  0.77255  0.48576  0.95510
    253   2.68872  5.13796  2.13016  2.06360  4.45737  2.90980  3.63838  3.92722  2.41666  3.43597  4.20492  2.85884  3.82057  2.75529  2.41234  2.65249  2.51942  3.51840  5.59413  4.19006    273 e - - -
          2.68618  4.42225  2.77519  2.73123  3.46354  2.40513  3.72494  3.29354  2.67741  2.69355  4.24690  2.90347  2.73739  3.18146  2.89801  2.37887  2.77519  2.98518  4.58477  3.61503
          0.02300  4.17944  4.90179  0.61958  0.77255  0.48576  0.95510
    254   2.69545  4.19576  4.03015  3.46609  2.70618  3.76751  3.99207  2.52452  3.35839  2.29128  3.27940  3.69989  4.14042  3.59299  3.57199  3.05790  2.47200  1.85424  4.63399  2.18540    274 v - - -
          2.68618  4.42225  2.77519  2.73123  3.46354  2.40513  3.72494  3.29354  2.67741  2.69355  4.24690  2.90347  2.73739  3.18146  2.89801  2.37887  2.77519  2.98518  4.58477  3.61503
          0.02300  4.17944  4.90179  0.61958  0.77255  0.48576  0.95510
    255   3.47672  4.78590  4.96564  4.46831  1.84045  4.61723  4.55091  2.42152  4.31737  0.90473  3.01657  4.59984  4.82154  4.36520  4.38791  3.99186  3.69991  2.57775  4.74591  3.31565    275 l - - -
          2.68618  4.42225  2.77519  2.73123  3.46354  2.40513  3.72494  3.29354  2.67741  2.69355  4.24690  2.90347  2.73739  3.18146  2.89801  2.37887  2.77519  2.98518  4.58477  3.61503
          0.02300  4.17944  4.90179  0.61958  0.77255  0.48576  0.95510
    256   2.30546  4.44569  3.63856  3.09040  3.55906  3.64295  3.95948  2.81413  2.80176  1.49447  3.50021  3.45529  4.06546  3.26878  2.53728  2.95409  2.98226  2.64095  5.06158  3.83729    276 l - - -
          2.68618  4.42225  2.77519  2.73123  3.46354  2.40513  3.72494  3.29354  2.67741  2.69355  4.24690  2.90347  2.73739  3.18146  2.89801  2.37887  2.77519  2.98518  4.58477  3.61503
          0.02300  4.17944  4.90179  0.61958  0.77255  0.48576  0.95510
    257   2.43727  5.12994  2.80700  1.84868  4.45585  3.41348  3.62908  3.91440  2.34491  3.41763  4.19096  2.49760  3.83658  2.38827  2.43723  2.67228  2.93627  3.51352  5.56582  4.18462    277 e - - -
          2.68618  4.42225  2.77519  2.73123  3.46354  2.40513  3.72494  3.29354  2.67741  2.69355  4.24690  2.90347  2.73739  3.18146  2.89801  2.37887  2.77519  2.98518  4.58477  3.61503
          0.02300  4.17944  4.90179  0.61958  0.77255  0.48576  0.95510
    258   2.63447  4.65509  3.05479  2.27811  3.87678  2.42057  3.74540  3.30284  2.60122  2.95166  3.80388  3.07439  3.88371  2.95213  3.02081  2.36397  2.88728  3.01285  2.75342  3.91257    278 e - - -
          2.68618  4.42225  2.77519  2.73123  3.46354  2.40513  3.72494  3.29354  2.67741  2.69355  4.24690  2.90347  2.73739  3.18146  2.89801  2.37887  2.77519  2.98518  4.58477  3.61503
          0.02300  4.17944  4.90179  0.61958  0.77255  0.48576  0.95510
    259   3.51896  4.89649  4.68192  4.33410  3.28304  4.36869  4.89505  2.51408  4.09952  0.57199  3.22925  4.58031  4.75813  4.39266  4.22079  3.99280  3.80296  2.62908  5.26189  4.05247    279 L - - -
          2.68618  4.42225  2.77519  2.73123  3.46354  2.40513  3.72494  3.29354  2.67741  2.69355  4.24690  2.90347  2.73739  3.18146  2.89801  2.37887  2.77519  2.98518  4.58477  3.61503
          0.02300  4.17944  4.90179  0.61958  0.77255  0.48576  0.95510
    260   2.35576  5.38941  2.06633  1.49703  4.69958  3.33473  3.74832  4.19531  2.64721  3.69117  4.48941  2.32068  3.87611  2.88726  3.19497  2.78292  3.12463  3.76945  5.84928  4.38907    280 e - - -
          2.68618  4.42225  2.77519  2.73123  3.46354  2.40513  3.72494  3.29354  2.67741  2.69355  4.24690  2.90347  2.73739  3.18146  2.89801  2.37887  2.77519  2.98518  4.58477  3.61503
          0.02300  4.17944  4.90179  0.61958  0.77255  0.48576  0.95510
    261   2.93396  5.24325  2.75110  1.20731  4.58859  3.47183  3.76370  4.03812  2.41110  3.54898  4.39259  2.99176  3.96513  2.91080  2.26891  2.89848  3.17633  3.67219  5.67060  4.33940    281 e - - -
          2.68618  4.42225  2.77519  2.73123  3.46354  2.40513  3.72494  3.29354  2.67741  2.69355  4.24690  2.90347  2.73739  3.18146  2.89801  2.37887  2.77519  2.98518  4.58477  3.61503
          0.02300  4.17944  4.90179  0.61958  0.77255  0.48576  0.95510
    262   2.01664  4.74797  3.04099  2.52500  4.02668  3.43546  3.69715  3.42727  2.21464  2.61985  3.88143  2.58409  3.85688  2.86559  2.91716  2.42598  2.87214  3.11265  5.30853  3.99516    282 a - - -
          2.68618  4.42225  2.77519  2.73123  3.46354  2.40513  3.72494  3.29354  2.67741  2.69355  4.24690  2.90347  2.73739  3.18146  2.89801  2.37887  2.77519  2.98518  4.58477  3.61503
          0.02300  4.17944  4.90179  0.61958  0.77255  0.48576  0.95510
    263   2.66260  4.51241  3.33891  2.78650  2.45054  3.56331  2.45218  3.05784  2.67479  2.72573  3.61738  3.22479  3.95381  3.05341  2.67547  2.81271  2.48962  2.81451  4.92645  3.57543    283 f - - -
          2.68618  4.42225  2.77519  2.73123  3.46354  2.40513  3.72494  3.29354  2.67741  2.69355  4.24690  2.90347  2.73739  3.18146  2.89801  2.37887  2.77519  2.98518  4.58477  3.61503
          0.02300  4.17944  4.90179  0.61958  0.77255  0.48576  0.95510
    264   2.68143  4.91194  2.95568  2.49621  4.31577  2.05040  3.70489  3.74558  2.40564  3.30499  4.11305  2.99782  3.86606  2.41903  2.39886  2.31387  2.94219  3.37427  5.49193  4.16374    284 g - - -
          2.68618  4.42225  2.77519  2.73123  3.46354  2.40513  3.72494  3.29354  2.67741  2.69355  4.24690  2.90347  2.73739  3.18146  2.89801  2.37887  2.77519  2.98518  4.58477  3.61503
          0.02300  4.17944  4.90179  0.61958  0.77255  0.48576  0.95510
    265   3.20213  4.48841  5.00630  4.52249  3.71147  4.60335  5.23462  1.40317  4.41714  2.20221  3.50291  4.71834  4.90733  4.68145  4.60540  4.00639  3.47076  0.93439  5.70774  4.49513    285 v - - -
          2.68618  4.42225  2.77519  2.73123  3.46354  2.40513  3.72494  3.29354  2.67741  2.69355  4.24690  2.90347  2.73739  3.18146  2.89801  2.37887  2.77519  2.98518  4.58477  3.61503
          0.02300  4.17944  4.90179  0.61958  0.77255  0.48576  0.95510
    266   2.12423  4.31698  3.61049  3.19294  3.95845  3.27253  4.18354  3.05549  3.15477  2.94007  3.88899  3.44390  1.60098  3.47713  3.47610  2.67310  2.86888  2.09744  5.41306  4.18437    286 p - - -
          2.68618  4.42225  2.77519  2.73123  3.46354  2.40513  3.72494  3.29354  2.67741  2.69355  4.24690  2.90347  2.73739  3.18146  2.89801  2.37887  2.77519  2.98518  4.58477  3.61503
          0.02300  4.17944  4.90179  0.61958  0.77255  0.48576  0.95510
    267   2.69250  4.26645  3.80891  3.24257  2.21384  3.71209  2.80046  2.74081  3.13608  2.44102  3.37478  3.53975  4.08181  3.41183  2.87818  2.98237  2.92298  2.21639  3.18280  3.14117    287 f - - -
          2.68618  4.42225  2.77519  2.73123  3.46354  2.40513  3.72494  3.29354  2.67741  2.69355  4.24690  2.90347  2.73739  3.18146  2.89801  2.37887  2.77519  2.98518  4.58477  3.61503
          0.02300  4.17944  4.90179  0.61958  0.77255  0.48576  0.95510
    268   3.41155  4.70250  5.06708  4.53636  3.23664  4.71925  5.07624  1.52749  4.36943  0.94618  3.03539  4.77427  4.90322  4.50335  4.47919  4.10208  3.64421  2.11747  5.34479  4.24207    288 l - - -
          2.68618  4.42225  2.77519  2.73123  3.46354  2.40513  3.72494  3.29354  2.67741  2.69355  4.24690  2.90347  2.73739  3.18146  2.89801  2.37887  2.77519  2.98518  4.58477  3.61503
          0.02300  4.17944  4.90179  0.61958  0.77255  0.48576  0.95510
    269   2.64762  5.06736  2.60861  2.07480  4.38412  3.41223  2.99406  3.84291  2.10417  2.83858  4.11912  2.89302  3.81113  2.71176  2.46352  2.62415  2.87707  3.44376  5.50930  4.12817    289 e - - -
          2.68618  4.42225  2.77519  2.73123  3.46354  2.40513  3.72494  3.29354  2.67741  2.69355  4.24690  2.90347  2.73739  3.18146  2.89801  2.37887  2.77519  2.98518  4.58477  3.61503
          0.02300  4.17944  4.90179  0.61958  0.77255  0.48576  0.95510
    270   2.61224  4.50292  3.25097  2.30401  3.69738  3.51008  3.77800  3.01690  2.68380  2.15835  3.61974  3.17250  3.91351  3.02119  3.08468  2.41721  2.47780  2.49579  5.09210  3.82503    290 l - - -
          2.68618  4.42225  2.77519  2.73123  3.46354  2.40513  3.72494  3.29354  2.67741  2.69355  4.24690  2.90347  2.73739  3.18146  2.89801  2.37887  2.77519  2.98518  4.58477  3.61503
          0.02300  4.17944  4.90179  0.61958  0.77255  0.48576  0.95510
    271   2.53722  4.60084  3.05080  2.69241  4.25639  3.25400  3.91549  3.66861  2.76277  3.30712  4.13727  2.45676  2.02109  3.10660  3.17236  2.63405  1.90640  3.26158  5.54365  4.24253    291 t - - -
          2.68618  4.42225  2.77519  2.73123  3.46354  2.40513  3.72494  3.29354  2.67741  2.69355  4.24690  2.90347  2.73739  3.18146  2.89801  2.37887  2.77519  2.98518  4.58477  3.61503
          0.02300  4.17944  4.90179  0.61958  0.77255  0.48576  0.95510
    272   1.92055  4.31368  3.58921  3.16588  3.99587  3.24115  4.16778  3.14874  3.13290  2.99699  3.92384  3.41744  1.64965  3.45211  3.46181  2.64028  2.85052  2.25751  5.43016  4.20079    292 p - - -
          2.68618  4.42225  2.77519  2.73123  3.46354  2.40513  3.72494  3.29354  2.67741  2.69355  4.24690  2.90347  2.73739  3.18146  2.89801  2.37887  2.77519  2.98518  4.58477  3.61503
          0.02300  4.17944  4.90179  0.61958  0.77255  0.48576  0.95510
    273   3.21306  4.90684  3.85500  3.74619  4.69693  3.57757  4.78840  4.33438  3.83242  3.92211  4.99223  4.01690  0.41407  4.21120  4.03321  3.39254  3.68056  3.94219  5.78688  4.82518    293 P - - -
          2.68618  4.42225  2.77519  2.73123  3.46354  2.40513  3.72494  3.29354  2.67741  2.69355  4.24690  2.90347  2.73739  3.18146  2.89801  2.37887  2.77519  2.98518  4.58477  3.61503
          0.02300  4.17944  4.90179  0.61958  0.77255  0.48576  0.95510
    274   3.27859  4.62684  4.75106  4.38754  3.60086  4.38295  5.06942  0.76196  4.22220  2.13543  3.50019  4.59191  4.79481  4.54572  4.38542  3.91798  3.57634  1.90477  5.54749  4.30543    294 i - - -
          2.68618  4.42225  2.77519  2.73123  3.46354  2.40513  3.72494  3.29354  2.67741  2.69355  4.24690  2.90347  2.73739  3.18146  2.89801  2.37887  2.77519  2.98518  4.58477  3.61503
          0.02300  4.17944  4.90179  0.61958  0.77255  0.48576  0.95510
    275   3.09330  4.82673  3.82896  3.77268  4.88747  0.38135  4.86298  4.57289  3.99506  4.18413  5.17028  3.99468  4.22663  4.29551  4.18678  3.27573  3.59819  4.04167  5.89022  5.00357    295 G - - -
          2.68618  4.42225  2.77519  2.73123  3.46354  2.40513  3.72494  3.29354  2.67741  2.69355  4.24690  2.90347  2.73739  3.18146  2.89801  2.37887  2.77519  2.98518  4.58477  3.61503
          0.02300  4.17944  4.90179  0.61958  0.77255  0.48576  0.95510
    276   2.16983  4.29634  3.69777  3.23968  3.59970  3.45935  4.10949  2.80168  3.15202  1.44949  3.57282  3.51572  4.00210  3.47721  3.43723  2.31197  2.90617  2.58293  5.11745  3.88994    296 l - - -
          2.68618  4.42225  2.77519  2.73123  3.46354  2.40513  3.72494  3.29354  2.67741  2.69355  4.24690  2.90347  2.73739  3.18146  2.89801  2.37887  2.77519  2.98518  4.58477  3.61503
          0.02300  4.17944  4.90179  0.61958  0.77255  0.48576  0.95510
    277   1.59317  4.51134  3.27659  2.77913  4.10024  3.28695  3.88500  3.49160  2.70288  3.14256  3.97692  3.17708  3.83933  3.08409  2.49840  2.20861  2.45031  3.11927  5.40624  4.13382    297 a - - -
          2.68618  4.42225  2.77519  2.73123  3.46354  2.40513  3.72494  3.29354  2.67741  2.69355  4.24690  2.90347  2.73739  3.18146  2.89801  2.37887  2.77519  2.98518  4.58477  3.61503
          0.02300  4.17944  4.90179  0.61958  0.77255  0.48576  0.95510
    278   2.12354  4.65215  2.96287  2.67300  4.34487  1.54057  3.94007  3.76834  2.77806  3.38997  4.22561  3.10655  3.85947  2.42931  3.17697  2.66716  2.94589  3.34699  5.61534  4.31230    298 g - - -
          2.68618  4.42225  2.77519  2.73123  3.46354  2.40513  3.72494  3.29354  2.67741  2.69355  4.24690  2.90347  2.73739  3.18146  2.89801  2.37887  2.77519  2.98518  4.58477  3.61503
          0.02300  4.17944  4.90179  0.61958  0.77255  0.48576  0.95510
    279   1.90253  4.25060  3.62151  3.26114  4.27722  3.07598  4.27980  3.61352  3.25808  3.35481  4.19806  3.41712  3.80179  3.55636  3.57142  2.00736  1.28288  3.13614  5.64279  4.43397    299 t - - -
          2.68618  4.42225  2.77519  2.73123  3.46354  2.40513  3.72494  3.29354  2.67741  2.69355  4.24690  2.90347  2.73739  3.18146  2.89801  2.37887  2.77519  2.98518  4.58477  3.61503
          0.02300  4.17944  4.90179  0.61958  0.77255  0.48576  0.95510
    280   2.67995  5.05396  2.87737  2.07101  4.36929  2.84161  3.07414  3.81770  2.34021  3.34211  4.12275  2.91528  3.83454  2.74644  2.18116  2.34205  2.91142  3.43382  5.50692  4.14002    300 e - - -
          2.68618  4.42225  2.77519  2.73123  3.46354  2.40513  3.72494  3.29354  2.67741  2.69355  4.24690  2.90347  2.73739  3.18146  2.89801  2.37887  2.77519  2.98518  4.58477  3.61503
          0.02300  4.17944  4.90179  0.61958  0.77255  0.48576  0.95510
    281   2.35688  5.12663  2.37466  2.08174  4.44680  3.39747  3.64984  3.90381  2.40251  3.42122  4.20139  2.88227  3.83900  2.77159  1.94906  2.68078  2.95055  3.50776  5.58263  4.19459    301 r - - -
          2.68618  4.42225  2.77519  2.73123  3.46354  2.40513  3.72494  3.29354  2.67741  2.69355  4.24690  2.90347  2.73739  3.18146  2.89801  2.37887  2.77519  2.98518  4.58477  3.61503
          0.02300  4.17944  4.90179  0.61958  0.77255  0.48576  0.95510
    282   3.72964  4.95230  4.82812  4.51293  1.40041  4.48866  3.63159  3.35963  4.31392  2.65056  3.93668  4.23452  4.80287  4.28235  4.31753  3.88745  3.95537  3.31364  1.29975  2.04765    302 w - - -
          2.68618  4.42225  2.77519  2.73123  3.46354  2.40513  3.72494  3.29354  2.67741  2.69355  4.24690  2.90347  2.73739  3.18146  2.89801  2.37887  2.77519  2.98518  4.58477  3.61503
          0.02300  4.17944  4.90179  0.61958  0.77255  0.48576  0.95510
    283   2.79434  4.26284  4.21033  3.64628  3.32875  3.92062  4.28075  1.96327  3.52999  1.51552  3.26026  3.89338  4.28431  3.77715  3.74280  2.61009  3.03918  1.86583  4.97480  3.78348    303 l - - -
          2.68618  4.42225  2.77519  2.73123  3.46354  2.40513  3.72494  3.29354  2.67741  2.69355  4.24690  2.90347  2.73739  3.18146  2.89801  2.37887  2.77519  2.98518  4.58477  3.61503
          0.02300  4.17944  4.90179  0.61958  0.77255  0.48576  0.95510
    284   2.75550  4.79567  3.14116  2.02605  3.98424  3.54547  3.73048  3.34939  2.41785  1.92905  3.85843  3.11707  3.94826  2.91463  2.36236  2.82523  2.98071  3.08894  5.28187  3.99875    304 l - - -
          2.68618  4.42225  2.77519  2.73123  3.46354  2.40513  3.72494  3.29354  2.67741  2.69355  4.24690  2.90347  2.73739  3.18146  2.89801  2.37887  2.77519  2.98518  4.58477  3.61503
          0.02300  4.17944  4.90179  0.61958  0.77255  0.48576  0.95510
    285   1.61414  4.96458  2.82269  2.13273  4.31007  3.41828  3.73317  3.70481  2.13415  3.30095  4.13073  2.97866  3.89291  2.88815  2.88183  2.75921  3.00145  3.36047  5.51612  4.18271    305 a - - -
          2.68618  4.42225  2.77519  2.73123  3.46354  2.40513  3.72494  3.29354  2.67741  2.69355  4.24690  2.90347  2.73739  3.18146  2.89801  2.37887  2.77519  2.98518  4.58477  3.61503
          0.02300  4.17944  4.90179  0.61958  0.77255  0.48576  0.95510
    286   2.03960  4.32876  4.42847  3.87671  3.49631  4.12561  4.54709  1.75304  3.77761  1.93109  3.37576  4.12066  4.47404  4.02651  3.99561  3.44826  3.16767  1.46691  5.21711  4.02361    306 v - - -
          2.68618  4.42225  2.77519  2.73123  3.46354  2.40513  3.72494  3.29354  2.67741  2.69355  4.24690  2.90347  2.73739  3.18146  2.89801  2.37887  2.77519  2.98518  4.58477  3.61503
          0.02300  4.17944  4.90179  0.61958  0.77255  0.48576  0.95510
    287   0.88223  4.26042  3.62136  3.40003  4.47628  2.20529  4.45454  3.83598  3.48917  3.58374  4.43087  3.48884  3.81774  3.75772  3.76474  2.52815  2.84814  3.28254  5.82119  4.64336    307 a - - -
          2.68605  4.42228  2.77523  2.73126  3.46357  2.40516  3.72497  3.29357  2.67744  2.69358  4.24693  2.90350  2.73743  3.18149  2.89785  2.37878  2.77523  2.98521  4.58480  3.61506
          0.29712  2.61101  1.69508  0.84188  0.56370  0.48576  0.95510
    288   2.70870  5.12836  2.26493  2.24689  4.44277  2.51043  3.62737  3.90665  2.09189  3.42493  4.21861  2.79988  3.79658  2.31713  2.89344  2.66660  2.95527  3.51177  5.59028  4.19081    311 k - - -
          2.68618  4.42225  2.77519  2.73123  3.46354  2.40513  3.72494  3.29354  2.67741  2.69355  4.24690  2.90347  2.73739  3.18146  2.89801  2.37887  2.77519  2.98518  4.58477  3.61503
          0.02799  3.98567  4.70802  0.61958  0.77255  0.68350  0.70289
    289   1.66691  4.21922  3.89688  3.49184  3.75573  3.39172  4.36951  2.37521  3.41631  2.57042  3.66420  3.65988  4.01921  3.72754  3.68060  2.81232  2.90737  1.51391  5.37263  4.15251    312 v - - -
          2.68618  4.42225  2.77519  2.73123  3.46354  2.40513  3.72494  3.29354  2.67741  2.69355  4.24690  2.90347  2.73739  3.18146  2.89801  2.37887  2.77519  2.98518  4.58477  3.61503
          0.02799  3.98567  4.70802  0.61958  0.77255  0.68350  0.70289
    290   2.35805  4.14412  3.84297  3.27727  2.63652  3.07946  3.97481  2.13094  3.18732  2.03025  3.22067  3.56745  4.04139  3.44752  3.44074  2.94496  2.84050  2.25638  4.76572  3.54566    313 l - - -
          2.68618  4.42225  2.77519  2.73123  3.46354  2.40513  3.72494  3.29354  2.67741  2.69355  4.24690  2.90347  2.73739  3.18146  2.89801  2.37887  2.77519  2.98518  4.58477  3.61503
          0.02799  3.98567  4.70802  0.61958  0.77255  0.68350  0.70289
    291   2.78066  5.00366  1.71451  2.32696  4.59219  1.55484  3.88607  4.10418  2.89506  3.68047  4.54048  2.86283  3.83628  3.08082  3.41865  2.77329  3.13183  3.66287  5.79472  4.42854    314 g - - -
          2.68618  4.42225  2.77519  2.73123  3.46354  2.40513  3.72494  3.29354  2.67741  2.69355  4.24690  2.90347  2.73739  3.18146  2.89801  2.37887  2.77519  2.98518  4.58477  3.61503
          0.02799  3.98567  4.70802  0.61958  0.77255  0.68350  0.70289
    292   2.57435  4.71328  2.76405  2.06955  4.20691  3.24787  3.75287  3.60448  2.58872  3.23412  4.06878  2.94184  3.79190  2.92849  3.02265  1.79506  2.44824  3.23366  5.47243  4.14238    315 s - - -
          2.68618  4.42225  2.77519  2.73123  3.46354  2.40513  3.72494  3.29354  2.67741  2.69355  4.24690  2.90347  2.73739  3.18146  2.89801  2.37887  2.77519  2.98518  4.58477  3.61503
          0.02799  3.98567  4.70802  0.61958  0.77255  0.68350  0.70289
    293   2.21552  4.56708  2.95439  2.56777  4.13153  2.19198  3.78215  3.53408  2.60723  3.16524  3.99702  3.01519  3.77371  2.39021  3.01753  2.57760  2.45688  3.15456  5.41321  4.11269    316 g - - -
          2.68618  4.42225  2.77519  2.73123  3.46354  2.40513  3.72494  3.29354  2.67741  2.69355  4.24690  2.90347  2.73739  3.18146  2.89801  2.37887  2.77519  2.98518  4.58477  3.61503
          0.02799  3.98567  4.70802  0.61958  0.77255  0.68350  0.70289
    294   2.36311  5.20797  2.00540  1.70777  4.53718  2.73296  3.68607  4.01094  2.59006  3.53964  4.34918  2.74678  3.80134  2.83285  3.12754  2.70316  3.03163  3.60491  5.72013  4.28268    317 e - - -
          2.68618  4.42225  2.77519  2.73123  3.46354  2.40513  3.72494  3.29354  2.67741  2.69355  4.24690  2.90347  2.73739  3.18146  2.89801  2.37887  2.77519  2.98518  4.58477  3.61503
          0.02799  3.98567  4.70802  0.61958  0.77255  0.68350  0.70289
    295   2.84109  5.17105  2.81432  2.13261  4.53141  3.44651  3.61029  3.94699  1.63689  3.42734  4.24876  2.93046  3.88468  2.16155  2.47540  2.80432  3.05562  3.58026  5.53827  4.23198    318 k - - -
          2.68618  4.42225  2.77519  2.73123  3.46354  2.40513  3.72494  3.29354  2.67741  2.69355  4.24690  2.90347  2.73739  3.18146  2.89801  2.37887  2.77519  2.98518  4.58477  3.61503
          0.02799  3.98567  4.70802  0.61958  0.77255  0.37942  1.15284
    296   1.71928  4.52811  3.21567  2.35037  3.87569  3.42191  3.84645  3.11088  2.73175  2.89661  3.77652  3.17524  3.89887  3.06948  3.13785  2.71791  2.52181  2.40952  5.25274  3.97774    319 a - - -
          2.68618  4.42225  2.77519  2.73123  3.46354  2.40513  3.72494  3.29354  2.67741  2.69355  4.24690  2.90347  2.73739  3.18146  2.89801  2.37887  2.77519  2.98518  4.58477  3.61503
          0.02300  4.17944  4.90179  0.61958  0.77255  0.48576  0.95510
    297   2.09959  5.03099  2.87973  2.13550  4.35906  3.42959  3.65435  3.79416  2.35805  3.33307  4.12807  2.51458  3.85626  2.78339  2.11792  2.69741  2.94235  3.42217  5.50723  4.15542    320 a - - -
          2.68618  4.42225  2.77519  2.73123  3.46354  2.40513  3.72494  3.29354  2.67741  2.69355  4.24690  2.90347  2.73739  3.18146  2.89801  2.37887  2.77519  2.98518  4.58477  3.61503
          0.02300  4.17944  4.90179  0.61958  0.77255  0.48576  0.95510
    298   2.44395  5.03487  2.41229  2.35088  4.35448  3.38493  3.65734  3.80369  2.16679  3.34802  4.13398  2.57499  3.82754  2.78539  2.92724  2.65767  2.07474  3.42034  5.53419  4.15245    321 t - - -
          2.68618  4.42225  2.77519  2.73123  3.46354  2.40513  3.72494  3.29354  2.67741  2.69355  4.24690  2.90347  2.73739  3.18146  2.89801  2.37887  2.77519  2.98518  4.58477  3.61503
          0.02300  4.17944  4.90179  0.61958  0.77255  0.48576  0.95510
    299   2.61327  4.37531  3.40140  2.49645  3.50052  2.92177  3.81524  2.86678  2.80670  2.06216  3.47592  3.27534  3.95139  3.12620  3.17074  2.81429  2.84674  2.39971  4.94058  2.84382    322 l - - -
          2.68618  4.42225  2.77519  2.73123  3.46354  2.40513  3.72494  3.29354  2.67741  2.69355  4.24690  2.90347  2.73739  3.18146  2.89801  2.37887  2.77519  2.98518  4.58477  3.61503
          0.02300  4.17944  4.90179  0.61958  0.77255  0.48576  0.95510
    300   2.88153  4.53114  3.85073  3.27673  3.60922  3.81062  4.06485  1.45717  2.79234  2.45871  3.55946  3.61914  4.20957  3.37399  2.07276  3.15276  3.12579  2.46014  5.14612  3.91238    323 i - - -
          2.68618  4.42225  2.77519  2.73123  3.46354  2.40513  3.72494  3.29354  2.67741  2.69355  4.24690  2.90347  2.73739  3.18146  2.89801  2.37887  2.77519  2.98518  4.58477  3.61503
          0.11579  4.17944  2.36416  0.61958  0.77255  0.48576  0.95510
    301   2.30668  4.77089  2.96423  2.10450  4.01737  3.41609  3.64789  3.42386  2.44833  3.03826  3.07395  2.96544  3.82388  2.56639  2.89551  2.34243  2.84420  3.10864  5.29244  3.96687    324 e - - -
          2.68618  4.42225  2.77519  2.73123  3.46354  2.40513  3.72494  3.29354  2.67741  2.69355  4.24690  2.90347  2.73739  3.18146  2.89801  2.37887  2.77519  2.98518  4.58477  3.61503
          0.02521  4.08887  4.81121  0.61958  0.77255  0.42684  1.05719
    302   2.09977  4.75011  2.98396  1.92306  4.07230  3.40419  3.72772  3.43212  2.55186  3.08996  3.92490  3.01609  3.02666  2.89546  3.00066  2.67486  2.88023  2.62452  5.36272  4.04024    325 e - - -
          2.68618  4.42225  2.77519  2.73123  3.46354  2.40513  3.72494  3.29354  2.67741  2.69355  4.24690  2.90347  2.73739  3.18146  2.89801  2.37887  2.77519  2.98518  4.58477  3.61503
          0.02300  4.17944  4.90179  0.61958  0.77255  0.48576  0.95510
    303   2.22586  4.55903  3.21047  1.98634  3.69946  3.51645  3.74783  3.09561  2.62930  2.43315  3.64866  3.14374  3.91105  2.98265  3.03117  2.75708  2.86691  2.84356  3.44763  3.79880    326 e - - -
          2.68618  4.42225  2.77519  2.73123  3.46354  2.40513  3.72494  3.29354  2.67741  2.69355  4.24690  2.90347  2.73739  3.18146  2.89801  2.37887  2.77519  2.98518  4.58477  3.61503
          0.02300  4.17944  4.90179  0.61958  0.77255  0.48576  0.95510
    304   2.74994  5.13184  2.90067  1.91568  4.47205  3.45820  3.63463  3.91228  1.96412  3.41134  4.19734  2.94299  2.55581  2.75317  2.39513  2.72320  2.97416  3.52489  5.54872  4.19981    327 e - - -
          2.68618  4.42225  2.77519  2.73123  3.46354  2.40513  3.72494  3.29354  2.67741  2.69355  4.24690  2.90347  2.73739  3.18146  2.89801  2.37887  2.77519  2.98518  4.58477  3.61503
          0.02300  4.17944  4.90179  0.61958  0.77255  0.48576  0.95510
    305   2.04636  4.71505  3.07076  2.26619  3.94604  3.46567  3.69320  2.80622  2.23434  2.97067  3.81152  3.03777  3.86640  2.87032  2.93390  2.69628  2.57951  3.01963  5.25294  3.94629    328 a - - -
          2.68618  4.42225  2.77519  2.73123  3.46354  2.40513  3.72494  3.29354  2.67741  2.69355  4.24690  2.90347  2.73739  3.18146  2.89801  2.37887  2.77519  2.98518  4.58477  3.61503
          0.02300  4.17944  4.90179  0.61958  0.77255  0.48576  0.95510
    306   2.24406  4.88215  2.96422  2.24344  4.21357  2.81542  3.66468  3.63820  2.41492  3.21374  4.01588  2.96716  3.83652  2.80408  2.21283  2.65546  2.49556  3.28198  5.42373  4.08323    329 r - - -
          2.68618  4.42225  2.77519  2.73123  3.46354  2.40513  3.72494  3.29354  2.67741  2.69355  4.24690  2.90347  2.73739  3.18146  2.89801  2.37887  2.77519  2.98518  4.58477  3.61503
          0.02300  4.17944  4.90179  0.61958  0.77255  0.48576  0.95510
    307   2.20072  3.01646  4.26816  3.70734  3.38440  3.81708  4.27752  1.73279  3.59315  2.34287  3.34288  3.88751  4.22787  3.82243  3.77881  3.14065  2.56445  1.79507  4.96091  3.76562    330 i - - -
          2.68618  4.42225  2.77519  2.73123  3.46354  2.40513  3.72494  3.29354  2.67741  2.69355  4.24690  2.90347  2.73739  3.18146  2.89801  2.37887  2.77519  2.98518  4.58477  3.61503
          0.02300  4.17944  4.90179  0.61958  0.77255  0.48576  0.95510
    308   2.03695  4.92213  2.54891  2.40103  4.19469  3.41698  2.98503  3.62643  2.17885  3.20070  3.99886  2.93110  3.82596  2.77550  2.88507  2.64504  2.87197  2.92696  5.41305  4.05657    331 a - - -
          2.68618  4.42225  2.77519  2.73123  3.46354  2.40513  3.72494  3.29354  2.67741  2.69355  4.24690  2.90347  2.73739  3.18146  2.89801  2.37887  2.77519  2.98518  4.58477  3.61503
          0.02300  4.17944  4.90179  0.61958  0.77255  0.48576  0.95510
    309   2.35094  5.09830  2.47620  2.14764  4.41536  3.38854  3.60912  3.88442  2.14168  3.39158  4.15200  2.86520  3.07042  2.50673  2.85925  2.61774  2.63641  3.47485  5.54737  4.14812    332 k - - -
          2.68618  4.42225  2.77519  2.73123  3.46354  2.40513  3.72494  3.29354  2.67741  2.69355  4.24690  2.90347  2.73739  3.18146  2.89801  2.37887  2.77519  2.98518  4.58477  3.61503
          0.02300  4.17944  4.90179  0.61958  0.77255  0.48576  0.95510
    310   2.23125  4.45859  3.29964  2.74068  3.64477  3.50859  3.77342  3.01460  2.69589  2.70602  3.57903  3.18852  3.90763  3.03043  2.66088  2.41263  2.55398  2.42732  5.04292  3.04217    333 a - - -
          2.68618  4.42225  2.77519  2.73123  3.46354  2.40513  3.72494  3.29354  2.67741  2.69355  4.24690  2.90347  2.73739  3.18146  2.89801  2.37887  2.77519  2.98518  4.58477  3.61503
          0.02300  4.17944  4.90179  0.61958  0.77255  0.48576  0.95510
    311   2.86713  4.39763  3.96493  2.70587  3.41108  3.94529  4.24641  1.59006  3.32299  1.67506  3.31478  3.78377  4.29728  3.63899  3.59509  3.24513  3.10310  2.17180  5.08266  3.87968    334 i - - -
          2.68618  4.42225  2.77519  2.73123  3.46354  2.40513  3.72494  3.29354  2.67741  2.69355  4.24690  2.90347  2.73739  3.18146  2.89801  2.37887  2.77519  2.98518  4.58477  3.61503
          0.02300  4.17944  4.90179  0.61958  0.77255  0.48576  0.95510
    312   1.99785  4.79310  2.85265  2.05527  4.32355  2.62403  3.79478  3.75843  2.63742  3.34824  4.15545  2.98816  3.83275  2.95314  3.10272  1.96915  2.91381  3.35549  5.56496  4.22000    335 s - - -
          2.68618  4.42225  2.77519  2.73123  3.46354  2.40513  3.72494  3.29354  2.67741  2.69355  4.24690  2.90347  2.73739  3.18146  2.89801  2.37887  2.77519  2.98518  4.58477  3.61503
          0.02300  4.17944  4.90179  0.61958  0.77255  0.48576  0.95510
    313   2.61757  4.89734  2.60235  2.41060  4.16077  3.42700  3.62310  3.59152  2.17331  2.82646  3.96170  2.57867  3.81873  2.75671  2.62955  2.62980  2.52922  3.24401  3.95130  4.02800    336 k - - -
          2.68618  4.42225  2.77519  2.73123  3.46354  2.40513  3.72494  3.29354  2.67741  2.69355  4.24690  2.90347  2.73739  3.18146  2.89801  2.37887  2.77519  2.98518  4.58477  3.61503
          0.02300  4.17944  4.90179  0.61958  0.77255  0.48576  0.95510
    314   2.70561  5.14762  2.52107  2.37855  4.49436  3.43870  3.12019  3.95276  1.85490  3.43287  4.19792  2.91233  3.84001  2.27257  2.35989  2.67144  2.92988  3.54207  5.55701  4.18702    337 k - - -
          2.68618  4.42225  2.77519  2.73123  3.46354  2.40513  3.72494  3.29354  2.67741  2.69355  4.24690  2.90347  2.73739  3.18146  2.89801  2.37887  2.77519  2.98518  4.58477  3.61503
          0.02300  4.17944  4.90179  0.61958  0.77255  0.48576  0.95510
    315   2.30460  4.67356  3.19947  2.64744  3.95427  3.47288  3.73672  3.32593  2.48429  2.53598  3.82837  3.11466  2.55052  2.92474  2.15056  2.73232  2.89471  3.03530  5.25768  3.97500    338 r - - -
          2.68618  4.42225  2.77519  2.73123  3.46354  2.40513  3.72494  3.29354  2.67741  2.69355  4.24690  2.90347  2.73739  3.18146  2.89801  2.37887  2.77519  2.98518  4.58477  3.61503
          0.02300  4.17944  4.90179  0.61958  0.77255  0.48576  0.95510
    316   3.51896  4.89649  4.68192  4.33410  3.28304  4.36869  4.89505  2.51408  4.09952  0.57199  3.22925  4.58031  4.75813  4.39266  4.22079  3.99280  3.80296  2.62908  5.26189  4.05247    339 L - - -
          2.68618  4.42225  2.77519  2.73123  3.46354  2.40513  3.72494  3.29354  2.67741  2.69355  4.24690  2.90347  2.73739  3.18146  2.89801  2.37887  2.77519  2.98518  4.58477  3.61503
          0.02300  4.17944  4.90179  0.61958  0.77255  0.48576  0.95510
    317   2.34291  5.31651  1.73712  1.94674  4.65706  2.26871  3.76288  4.14213  2.67060  3.65662  4.46079  2.81461  3.87594  2.90683  3.21594  2.77793  3.11417  3.72290  5.82768  4.37982    340 d - - -
          2.68618  4.42225  2.77519  2.73123  3.46354  2.40513  3.72494  3.29354  2.67741  2.69355  4.24690  2.90347  2.73739  3.18146  2.89801  2.37887  2.77519  2.98518  4.58477  3.61503
          0.02300  4.17944  4.90179  0.61958  0.77255  0.48576  0.95510
    318   2.76995  5.12097  1.98992  2.35213  4.51695  1.84732  3.75614  3.98840  2.58497  3.52425  4.32892  2.89573  3.87280  2.90067  2.48541  2.74534  3.04401  3.58337  5.69032  4.29864    341 g - - -
          2.68618  4.42225  2.77519  2.73123  3.46354  2.40513  3.72494  3.29354  2.67741  2.69355  4.24690  2.90347  2.73739  3.18146  2.89801  2.37887  2.77519  2.98518  4.58477  3.61503
          0.02300  4.17944  4.90179  0.61958  0.77255  0.48576  0.95510
    319   2.43288  4.55042  3.27838  2.70508  3.72985  3.54001  3.74828  2.71589  2.06668  2.42168  3.63882  3.16735  3.92199  2.97698  2.57241  2.77297  2.86960  2.56818  5.10180  3.83726    342 k - - -
          2.68618  4.42225  2.77519  2.73123  3.46354  2.40513  3.72494  3.29354  2.67741  2.69355  4.24690  2.90347  2.73739  3.18146  2.89801  2.37887  2.77519  2.98518  4.58477  3.61503
          0.02300  4.17944  4.90179  0.61958  0.77255  0.48576  0.95510
    320   2.86276  5.09571  3.21119  2.63006  4.50320  3.56840  3.66434  3.89912  1.67241  3.39434  4.21534  3.10025  3.96512  2.79356  1.85439  2.05725  3.07498  3.54300  5.50626  4.24279    343 k - - -
          2.68618  4.42225  2.77519  2.73123  3.46354  2.40513  3.72494  3.29354  2.67741  2.69355  4.24690  2.90347  2.73739  3.18146  2.89801  2.37887  2.77519  2.98518  4.58477  3.61503
          0.02300  4.17944  4.90179  0.61958  0.77255  0.48576  0.95510
    321   3.05913  4.52962  4.54273  4.22602  3.79581  4.03311  4.98175  2.08865  4.09920  2.43567  3.72390  4.36403  4.58438  4.44170  4.28090  3.56459  3.41806  0.70916  5.62860  4.37510    344 v - - -
          2.68618  4.42225  2.77519  2.73123  3.46354  2.40513  3.72494  3.29354  2.67741  2.69355  4.24690  2.90347  2.73739  3.18146  2.89801  2.37887  2.77519  2.98518  4.58477  3.61503
          0.02300  4.17944  4.90179  0.61958  0.77255  0.48576  0.95510
    322   2.96142  4.47106  4.06866  3.56802  1.41145  3.92888  2.74815  2.86355  3.44617  2.45162  3.52346  3.76121  4.30116  3.67850  3.66381  3.23648  3.20077  2.23701  4.23858  2.65243    345 f - - -
          2.68618  4.42225  2.77519  2.73123  3.46354  2.40513  3.72494  3.29354  2.67741  2.69355  4.24690  2.90347  2.73739  3.18146  2.89801  2.37887  2.77519  2.98518  4.58477  3.61503
          0.02300  4.17944  4.90179  0.61958  0.77255  0.48576  0.95510
    323   3.27372  4.54659  5.06041  4.53767  3.50022  4.68127  5.16544  1.05410  4.41988  1.65901  3.28673  4.75188  4.91292  4.61316  4.57186  4.06108  3.52038  1.60090  5.54101  4.39221    346 i - - -
          2.68618  4.42225  2.77519  2.73123  3.46354  2.40513  3.72494  3.29354  2.67741  2.69355  4.24690  2.90347  2.73739  3.18146  2.89801  2.37887  2.77519  2.98518  4.58477  3.61503
          0.02300  4.17944  4.90179  0.61958  0.77255  0.48576  0.95510
    324   1.96979  5.21135  1.55891  2.28846  4.63385  3.30748  3.80936  4.10730  2.73646  3.65326  4.47021  2.30812  3.88157  2.96456  3.27419  2.77914  3.11722  3.68559  5.83345  4.39810    347 d - - -
          2.68618  4.42225  2.77519  2.73123  3.46354  2.40513  3.72494  3.29354  2.67741  2.69355  4.24690  2.90347  2.73739  3.18146  2.89801  2.37887  2.77519  2.98518  4.58477  3.61503
          0.02300  4.17944  4.90179  0.61958  0.77255  0.48576  0.95510
    325   3.47839  4.80860  4.98337  4.43686  3.11020  4.69151  4.97527  2.28932  4.23302  0.74849  2.27687  4.70924  4.85947  4.36859  4.34431  4.06469  3.70093  2.46456  5.24001  4.16891    348 l - - -
          2.68618  4.42225  2.77519  2.73123  3.46354  2.40513  3.72494  3.29354  2.67741  2.69355  4.24690  2.90347  2.73739  3.18146  2.89801  2.37887  2.77519  2.98518  4.58477  3.61503
          0.02300  4.17944  4.90179  0.61958  0.77255  0.48576  0.95510
    326   2.90301  5.35795  2.00727  1.91946  4.68096  3.33368  3.80128  4.16477  2.73232  3.69121  4.51654  2.82180  1.67312  2.95666  3.27538  2.83229  3.17930  3.75864  5.86514  4.41892    349 p - - -
          2.68618  4.42225  2.77519  2.73123  3.46354  2.40513  3.72494  3.29354  2.67741  2.69355  4.24690  2.90347  2.73739  3.18146  2.89801  2.37887  2.77519  2.98518  4.58477  3.61503
          0.02300  4.17944  4.90179  0.61958  0.77255  0.48576  0.95510
    327   2.70952  4.64535  3.21409  2.73823  3.79012  3.52706  3.81362  3.18147  2.61173  2.05831  3.73289  3.19420  2.14590  2.52330  2.96728  2.82734  2.96178  2.95177  5.19406  3.90816    350 l - - -
          2.68618  4.42225  2.77519  2.73123  3.46354  2.40513  3.72494  3.29354  2.67741  2.69355  4.24690  2.90347  2.73739  3.18146  2.89801  2.37887  2.77519  2.98518  4.58477  3.61503
          0.02300  4.17944  4.90179  0.61958  0.77255  0.48576  0.95510
    328   2.33374  5.00312  2.77637  1.88303  4.31585  3.38963  2.90880  3.76321  2.46968  3.32105  4.11955  2.91112  3.84176  2.81569  2.94011  2.08009  2.93437  3.39291  5.51643  4.14489    351 e - - -
          2.68618  4.42225  2.77519  2.73123  3.46354  2.40513  3.72494  3.29354  2.67741  2.69355  4.24690  2.90347  2.73739  3.18146  2.89801  2.37887  2.77519  2.98518  4.58477  3.61503
          0.02300  4.17944  4.90179  0.61958  0.77255  0.48576  0.95510
    329   2.65862  4.60890  3.24221  2.68002  2.98703  3.53477  3.73580  3.14672  2.55897  2.78431  3.68125  3.14881  3.92208  2.02895  2.53036  2.77151  2.88900  2.50951  5.10722  3.80817    352 q - - -
          2.68618  4.42225  2.77519  2.73123  3.46354  2.40513  3.72494  3.29354  2.67741  2.69355  4.24690  2.90347  2.73739  3.18146  2.89801  2.37887  2.77519  2.98518  4.58477  3.61503
          0.02300  4.17944  4.90179  0.61958  0.77255  0.48576  0.95510
    330   0.64830  4.37585  3.80422  3.62340  4.38756  3.18977  4.60475  3.56138  3.64847  3.42769  4.43432  3.68579  3.95910  3.96268  3.86931  2.72800  3.02732  3.16069  5.78267  4.62192    353 A - - -
          2.68618  4.42225  2.77519  2.73123  3.46354  2.40513  3.72494  3.29354  2.67741  2.69355  4.24690  2.90347  2.73739  3.18146  2.89801  2.37887  2.77519  2.98518  4.58477  3.61503
          0.02300  4.17944  4.90179  0.61958  0.77255  0.48576  0.95510
    331   2.36844  4.28448  4.32773  3.76501  1.89868  3.96689  4.28489  2.30488  3.64689  1.79147  3.18724  3.97126  4.32063  3.85338  3.82443  3.27861  3.08246  1.91734  4.86992  3.62939    354 l - - -
          2.68618  4.42225  2.77519  2.73123  3.46354  2.40513  3.72494  3.29354  2.67741  2.69355  4.24690  2.90347  2.73739  3.18146  2.89801  2.37887  2.77519  2.98518  4.58477  3.61503
          0.02300  4.17944  4.90179  0.61958  0.77255  0.48576  0.95510
    332   1.54194  4.24994  3.54380  3.26469  4.48819  1.49477  4.35345  3.91815  3.35647  3.59347  4.39988  3.40071  3.77436  3.61916  3.67655  1.94487  2.79319  3.31910  5.81705  4.61247    355 g - - -
          2.68618  4.42225  2.77519  2.73123  3.46354  2.40513  3.72494  3.29354  2.67741  2.69355  4.24690  2.90347  2.73739  3.18146  2.89801  2.37887  2.77519  2.98518  4.58477  3.61503
          0.02300  4.17944  4.90179  0.61958  0.77255  0.48576  0.95510
    333   2.38931  4.25308  4.53848  3.96406  2.61830  4.08720  4.44219  1.76451  3.83639  1.81561  3.20928  4.13158  4.41335  4.02440  3.97483  3.40273  3.10949  1.63243  4.99322  3.81719    356 v - - -
          2.68618  4.42225  2.77519  2.73123  3.46354  2.40513  3.72494  3.29354  2.67741  2.69355  4.24690  2.90347  2.73739  3.18146  2.89801  2.37887  2.77519  2.98518  4.58477  3.61503
          0.02300  4.17944  4.90179  0.61958  0.77255  0.48576  0.95510
    334   0.84195  4.26154  3.63167  3.41520  4.47362  2.34731  4.46443  3.82481  3.50105  3.58096  4.43280  3.49848  3.82238  3.77161  3.77151  2.53423  2.85370  3.27687  5.82054  4.64485    357 a - - -
          2.68618  4.42225  2.77519  2.73123  3.46354  2.40513  3.72494  3.29354  2.67741  2.69355  4.24690  2.90347  2.73739  3.18146  2.89801  2.37887  2.77519  2.98518  4.58477  3.61503
          0.02300  4.17944  4.90179  0.61958  0.77255  0.48576  0.95510
    335   2.33315  5.27931  2.21668  1.47741  4.61829  2.62634  3.74831  4.09739  2.63636  3.61589  4.41642  2.82398  3.86963  2.88949  3.17088  2.76170  3.08733  3.68285  5.78783  4.34988    358 e - - -
          2.68618  4.42225  2.77519  2.73123  3.46354  2.40513  3.72494  3.29354  2.67741  2.69355  4.24690  2.90347  2.73739  3.18146  2.89801  2.37887  2.77519  2.98518  4.58477  3.61503
          0.02300  4.17944  4.90179  0.61958  0.77255  0.48576  0.95510
    336   3.48341  4.79270  4.97525  4.47484  1.97672  4.63178  4.59564  2.40728  4.32468  0.85097  3.00116  4.62039  4.83049  4.37388  4.39725  4.00802  3.70638  2.56938  4.79096  3.38271    359 l - - -
          2.68618  4.42225  2.77519  2.73123  3.46354  2.40513  3.72494  3.29354  2.67741  2.69355  4.24690  2.90347  2.73739  3.18146  2.89801  2.37887  2.77519  2.98518  4.58477  3.61503
          0.02300  4.17944  4.90179  0.61958  0.77255  0.48576  0.95510
    337   3.05913  4.52962  4.54273  4.22602  3.79581  4.03311  4.98175  2.08865  4.09920  2.43567  3.72390  4.36403  4.58438  4.44170  4.28090  3.56459  3.41806  0.70916  5.62860  4.37510    360 v - - -
          2.68618  4.42225  2.77519  2.73123  3.46354  2.40513  3.72494  3.29354  2.67741  2.69355  4.24690  2.90347  2.73739  3.18146  2.89801  2.37887  2.77519  2.98518  4.58477  3.61503
          0.02300  4.17944  4.90179  0.61958  0.77255  0.48576  0.95510
    338   2.69321  4.81638  2.91619  1.51620  4.14681  3.42739  3.78682  3.34667  2.60073  3.11558  3.99814  3.03630  3.90242  2.95659  3.03647  2.74858  2.57285  2.54446  5.45491  4.12599    361 e - - -
          2.68618  4.42225  2.77519  2.73123  3.46354  2.40513  3.72494  3.29354  2.67741  2.69355  4.24690  2.90347  2.73739  3.18146  2.89801  2.37887  2.77519  2.98518  4.58477  3.61503
          0.02300  4.17944  4.90179  0.61958  0.77255  0.48576  0.95510
    339   2.97695  5.39909  2.46693  1.13664  4.69549  3.39150  3.80219  4.18529  2.60394  3.68644  4.54002  2.87824  3.94851  2.36062  3.04576  2.90393  3.23974  3.80015  5.83111  4.42141    362 e - - -
          2.68618  4.42225  2.77519  2.73123  3.46354  2.40513  3.72494  3.29354  2.67741  2.69355  4.24690  2.90347  2.73739  3.18146  2.89801  2.37887  2.77519  2.98518  4.58477  3.61503
          0.02300  4.17944  4.90179  0.61958  0.77255  0.48576  0.95510
    340   3.47726  4.78642  4.96661  4.46896  1.85174  4.61851  4.55477  2.42026  4.31810  0.89988  3.01513  4.60166  4.82230  4.36597  4.38876  3.99325  3.70041  2.57703  4.74978  3.32139    363 l - - -
          2.68618  4.42225  2.77519  2.73123  3.46354  2.40513  3.72494  3.29354  2.67741  2.69355  4.24690  2.90347  2.73739  3.18146  2.89801  2.37887  2.77519  2.98518  4.58477  3.61503
          0.02300  4.17944  4.90179  0.61958  0.77255  0.48576  0.95510
    341   3.09330  4.82673  3.82896  3.77268  4.88747  0.38135  4.86298  4.57289  3.99506  4.18413  5.17028  3.99468  4.22663  4.29551  4.18678  3.27573  3.59819  4.04167  5.89022  5.00357    364 G - - -
          2.68618  4.42225  2.77519  2.73123  3.46354  2.40513  3.72494  3.29354  2.67741  2.69355  4.24690  2.90347  2.73739  3.18146  2.89801  2.37887  2.77519  2.98518  4.58477  3.61503
          0.02300  4.17944  4.90179  0.61958  0.77255  0.48576  0.95510
    342   3.09330  4.82673  3.82896  3.77268  4.88747  0.38135  4.86298  4.57289  3.99506  4.18413  5.17028  3.99468  4.22663  4.29551  4.18678  3.27573  3.59819  4.04167  5.89022  5.00357    365 G - - -
          2.68618  4.42225  2.77519  2.73123  3.46354  2.40513  3.72494  3.29354  2.67741  2.69355  4.24690  2.90347  2.73739  3.18146  2.89801  2.37887  2.77519  2.98518  4.58477  3.61503
          0.02300  4.17944  4.90179  0.61958  0.77255  0.48576  0.95510
    343   2.38170  5.12924  2.95674  2.00652  4.47531  3.46831  3.61767  3.91554  1.86426  3.40581  4.18554  2.94933  3.86597  2.48780  2.31209  2.71066  2.95738  3.52373  5.53483  4.18921    366 k - - -
          2.68618  4.42225  2.77519  2.73123  3.46354  2.40513  3.72494  3.29354  2.67741  2.69355  4.24690  2.90347  2.73739  3.18146  2.89801  2.37887  2.77519  2.98518  4.58477  3.61503
          0.02300  4.17944  4.90179  0.61958  0.77255  0.48576  0.95510
    344   3.20732  4.48852  5.02374  4.53892  3.71313  4.61889  5.24838  1.34347  4.43557  2.20047  3.50180  4.73362  4.91708  4.69681  4.62172  4.02185  3.47461  0.96895  5.71339  4.50284    367 v - - -
          2.68618  4.42225  2.77519  2.73123  3.46354  2.40513  3.72494  3.29354  2.67741  2.69355  4.24690  2.90347  2.73739  3.18146  2.89801  2.37887  2.77519  2.98518  4.58477  3.61503
          0.02300  4.17944  4.90179  0.61958  0.77255  0.48576  0.95510
    345   1.76953  4.34534  3.47841  2.98309  3.85257  3.30729  3.99190  3.15618  2.94312  2.37127  3.78500  3.31572  3.87405  3.26492  3.30270  1.92410  2.42930  2.84610  5.25748  4.01660    368 a - - -
          2.68618  4.42225  2.77519  2.73123  3.46354  2.40513  3.72494  3.29354  2.67741  2.69355  4.24690  2.90347  2.73739  3.18146  2.89801  2.37887  2.77519  2.98518  4.58477  3.61503
          0.02300  4.17944  4.90179  0.61958  0.77255  0.48576  0.95510
    346   1.24670  4.26894  3.57381  3.35344  4.50548  1.45335  4.43537  3.88630  3.46281  3.61441  4.45151  3.46288  3.81049  3.72720  3.75182  2.52016  2.84459  3.31386  5.84036  4.65670    369 a - - -
          2.68618  4.42225  2.77519  2.73123  3.46354  2.40513  3.72494  3.29354  2.67741  2.69355  4.24690  2.90347  2.73739  3.18146  2.89801  2.37887  2.77519  2.98518  4.58477  3.61503
          0.02300  4.17944  4.90179  0.61958  0.77255  0.48576  0.95510
    347   3.36438  4.65721  5.07916  4.51660  2.54250  4.65116  4.90254  1.60895  4.38548  1.01097  2.95863  4.70818  4.82494  4.43271  4.45336  4.00314  3.58427  2.26289  5.14540  3.99787    370 l - - -
          2.68618  4.42225  2.77519  2.73123  3.46354  2.40513  3.72494  3.29354  2.67741  2.69355  4.24690  2.90347  2.73739  3.18146  2.89801  2.37887  2.77519  2.98518  4.58477  3.61503
          0.02300  4.17944  4.90179  0.61958  0.77255  0.48576  0.95510
    348   1.63901  4.25470  3.61104  3.24113  4.34032  3.05719  4.27707  3.71010  3.24651  3.42288  4.24995  3.40055  3.78730  3.53945  3.57201  1.35765  2.16109  3.19638  5.68749  4.47582    371 s - - -
          2.68618  4.42225  2.77519  2.73123  3.46354  2.40513  3.72494  3.29354  2.67741  2.69355  4.24690  2.90347  2.73739  3.18146  2.89801  2.37887  2.77519  2.98518  4.58477  3.61503
          0.02300  4.17944  4.90179  0.61958  0.77255  0.48576  0.95510
    349   3.18316  4.53179  4.80465  4.30449  3.45618  4.43981  4.94278  1.95533  4.15119  1.45732  3.29705  4.52021  4.75769  4.39877  4.32458  3.82598  3.44759  1.10608  5.42007  4.22794    372 v - - -
          2.68618  4.42225  2.77519  2.73123  3.46354  2.40513  3.72494  3.29354  2.67741  2.69355  4.24690  2.90347  2.73739  3.18146  2.89801  2.37887  2.77519  2.98518  4.58477  3.61503
          0.02300  4.17944  4.90179  0.61958  0.77255  0.48576  0.95510
    350   2.63797  4.91293  2.07154  2.41176  4.37031  3.32522  3.73956  3.81657  2.57117  3.38313  4.17881  2.93207  2.90624  2.88270  3.05680  2.27615  2.11836  3.41338  5.58259  4.21171    373 d - - -
          2.68618  4.42225  2.77519  2.73123  3.46354  2.40513  3.72494  3.29354  2.67741  2.69355  4.24690  2.90347  2.73739  3.18146  2.89801  2.37887  2.77519  2.98518  4.58477  3.61503
          0.02300  4.17944  4.90179  0.61958  0.77255  0.48576  0.95510
    351   3.29033  4.92113  3.88255  3.43439  2.50259  3.99766  1.17471  3.55934  3.12684  3.00973  4.09310  3.68593  4.39472  3.55914  3.36671  3.38087  3.52374  3.37012  2.65495  2.44645    374 h - - -
          2.68618  4.42225  2.77519  2.73123  3.46354  2.40513  3.72494  3.29354  2.67741  2.69355  4.24690  2.90347  2.73739  3.18146  2.89801  2.37887  2.77519  2.98518  4.58477  3.61503
          0.02300  4.17944  4.90179  0.61958  0.77255  0.48576  0.95510
    352   2.02828  4.37171  4.36208  3.81853  3.40946  4.07902  4.49749  1.63961  3.70116  1.59904  3.28708  4.07285  4.43777  3.95601  3.91840  3.40623  3.18031  2.00342  5.16573  3.98515    375 l - - -
          2.68618  4.42225  2.77519  2.73123  3.46354  2.40513  3.72494  3.29354  2.67741  2.69355  4.24690  2.90347  2.73739  3.18146  2.89801  2.37887  2.77519  2.98518  4.58477  3.61503
          0.02300  4.17944  4.90179  0.61958  0.77255  0.48576  0.95510
    353   3.35252  5.49303  0.56142  2.58242  4.91902  3.47339  4.24441  4.58423  3.39290  4.14113  5.13689  3.15029  4.14846  3.49153  3.94275  3.28746  3.70123  4.19392  6.02377  4.75518    376 D - - -
          2.68618  4.42225  2.77519  2.73123  3.46354  2.40513  3.72494  3.29354  2.67741  2.69355  4.24690  2.90347  2.73739  3.18146  2.89801  2.37887  2.77519  2.98518  4.58477  3.61503
          0.02300  4.17944  4.90179  0.61958  0.77255  0.48576  0.95510
    354   2.69865  4.80071  3.11951  2.61393  4.11872  3.46684  3.73133  3.51229  1.87155  2.69263  3.98201  3.08858  3.90791  2.90071  2.76765  1.78909  2.95251  3.19663  5.36328  4.06290    377 s - - -
          2.68618  4.42225  2.77519  2.73123  3.46354  2.40513  3.72494  3.29354  2.67741  2.69355  4.24690  2.90347  2.73739  3.18146  2.89801  2.37887  2.77519  2.98518  4.58477  3.61503
          0.02300  4.17944  4.90179  0.61958  0.77255  0.48576  0.95510
    355   2.50435  4.36651  3.41525  2.92117  3.77919  2.65050  3.93501  3.12980  2.88728  2.06441  3.72082  3.28457  3.88471  3.21191  3.25073  2.17253  2.11532  2.83554  5.18436  3.93925    378 l - - -
          2.68618  4.42225  2.77519  2.73123  3.46354  2.40513  3.72494  3.29354  2.67741  2.69355  4.24690  2.90347  2.73739  3.18146  2.89801  2.37887  2.77519  2.98518  4.58477  3.61503
          0.02300  4.17944  4.90179  0.61958  0.77255  0.48576  0.95510
    356   2.90796  5.09604  2.76497  2.52679  3.95280  3.45490  1.60816  3.93277  2.59114  3.46270  4.34192  1.98906  3.98304  3.02219  2.96800  2.90298  3.18187  3.58188  5.31570  3.82522    379 h - - -
          2.68618  4.42225  2.77519  2.73123  3.46354  2.40513  3.72494  3.29354  2.67741  2.69355  4.24690  2.90347  2.73739  3.18146  2.89801  2.37887  2.77519  2.98518  4.58477  3.61503
          0.02300  4.17944  4.90179  0.61958  0.77255  0.48576  0.95510
    357   2.23185  4.59263  3.18654  2.33478  3.78869  3.50966  3.73800  3.10645  2.30117  2.46715  3.68821  3.12023  3.90217  2.95125  2.99502  2.74403  2.86453  2.31579  5.15034  3.87002    380 a - - -
          2.68618  4.42225  2.77519  2.73123  3.46354  2.40513  3.72494  3.29354  2.67741  2.69355  4.24690  2.90347  2.73739  3.18146  2.89801  2.37887  2.77519  2.98518  4.58477  3.61503
          0.02300  4.17944  4.90179  0.61958  0.77255  0.48576  0.95510
    358   2.41524  4.71508  3.00273  2.02056  3.05740  3.44010  3.72336  3.34183  2.57222  2.98710  3.83844  3.03416  2.45140  2.90994  3.01520  2.70378  2.88329  3.04729  5.27085  3.95245    381 e - - -
          2.68618  4.42225  2.77519  2.73123  3.46354  2.40513  3.72494  3.29354  2.67741  2.69355  4.24690  2.90347  2.73739  3.18146  2.89801  2.37887  2.77519  2.98518  4.58477  3.61503
          0.02300  4.17944  4.90179  0.61958  0.77255  0.48576  0.95510
    359   2.31775  4.46527  3.34239  2.77373  3.62548  2.91846  3.77286  3.00830  2.66029  2.36571  3.57366  3.21385  3.92872  3.03673  2.28646  2.78282  2.85601  2.76316  3.43559  3.76372    382 r - - -
          2.68618  4.42225  2.77519  2.73123  3.46354  2.40513  3.72494  3.29354  2.67741  2.69355  4.24690  2.90347  2.73739  3.18146  2.89801  2.37887  2.77519  2.98518  4.58477  3.61503
          0.02300  4.17944  4.90179  0.61958  0.77255  0.48576  0.95510
    360   2.30760  4.50664  4.18255  3.75544  3.41141  3.89049  4.51416  2.42288  3.59631  0.99792  3.31034  3.99578  4.37072  3.91710  3.81159  3.29770  3.25129  2.36965  5.23562  4.03886    383 l - - -
          2.68618  4.42225  2.77519  2.73123  3.46354  2.40513  3.72494  3.29354  2.67741  2.69355  4.24690  2.90347  2.73739  3.18146  2.89801  2.37887  2.77519  2.98518  4.58477  3.61503
          0.02300  4.17944  4.90179  0.61958  0.77255  0.48576  0.95510
    361   3.22254  5.32403  3.69495  2.95375  4.83470  3.80994  3.68834  4.15548  1.26266  3.55363  4.42929  3.33054  4.15937  2.81802  1.34492  3.20719  3.36690  3.83733  5.55595  4.42371    384 k - - -
          2.68618  4.42225  2.77519  2.73123  3.46354  2.40513  3.72494  3.29354  2.67741  2.69355  4.24690  2.90347  2.73739  3.18146  2.89801  2.37887  2.77519  2.98518  4.58477  3.61503
          0.02300  4.17944  4.90179  0.61958  0.77255  0.48576  0.95510
    362   2.01408  4.73420  2.97987  1.74330  4.08364  3.41543  3.79972  3.29727  2.63567  3.07049  3.94679  3.06312  3.89366  2.97941  3.07166  2.72790  2.92993  2.50895  5.40878  4.09220    385 e - - -
          2.68618  4.42225  2.77519  2.73123  3.46354  2.40513  3.72494  3.29354  2.67741  2.69355  4.24690  2.90347  2.73739  3.18146  2.89801  2.37887  2.77519  2.98518  4.58477  3.61503
          0.02300  4.17944  4.90179  0.61958  0.77255  0.48576  0.95510
    363   3.23152  4.57388  4.69291  4.19148  2.05092  4.28351  3.98262  2.70114  4.02206  1.28674  3.27469  4.19392  4.57341  4.09872  4.09361  3.61179  3.45342  2.71239  2.19911  2.64216    386 l - - -
          2.68618  4.42225  2.77519  2.73123  3.46354  2.40513  3.72494  3.29354  2.67741  2.69355  4.24690  2.90347  2.73739  3.18146  2.89801  2.37887  2.77519  2.98518  4.58477  3.61503
          0.11830  4.17944  2.34063  0.61958  0.77255  0.48576  0.95510
    364   1.46178  4.20288  3.55274  3.18190  4.24397  3.01744  4.21237  3.59796  3.18463  3.32323  4.15849  3.34826  3.74121  3.47987  3.50816  1.68543  2.13104  3.10758  5.60040  4.38806    387 a - - -
          2.68618  4.42225  2.77519  2.73123  3.46354  2.40513  3.72494  3.29354  2.67741  2.69355  4.24690  2.90347  2.73739  3.18146  2.89801  2.37887  2.77519  2.98518  4.58477  3.61503
          0.02527  4.08641  4.80876  0.61958  0.77255  0.59036  0.80772
    365   2.71629  5.07880  2.73694  2.06093  4.41437  2.44186  3.64346  3.86184  2.36542  3.38576  4.18081  2.44573  3.83494  2.77349  2.24631  2.69258  2.95717  3.47778  5.54870  4.18184    388 e - - -
          2.68621  4.42228  2.77523  2.73126  3.46357  2.40516  3.72498  3.29357  2.67744  2.69334  4.24693  2.90350  2.73743  3.18149  2.89774  2.37890  2.77523  2.98521  4.58480  3.61506
          0.25262  1.53676  4.80876  0.24330  1.53266  0.42551  1.05970
    366   2.32701  4.61894  3.23290  2.66952  3.82866  3.49907  3.73162  3.23650  2.51710  2.88601  3.74607  3.13349  2.59095  2.94128  2.19295  2.74675  2.88199  2.96027  3.41179  3.87984    390 r - - -
          2.68618  4.42225  2.77519  2.73123  3.46354  2.40513  3.72494  3.29354  2.67741  2.69355  4.24690  2.90347  2.73739  3.18146  2.89801  2.37887  2.77519  2.98518  4.58477  3.61503
          0.02300  4.17944  4.90179  0.61958  0.77255  0.48576  0.95510
    367   2.35842  4.98520  2.90548  2.15287  4.28362  3.41290  3.10633  3.72820  2.36728  3.27240  4.05384  2.91294  3.08499  2.74101  2.48846  2.27405  2.86921  3.35391  5.45786  4.09024    391 e - - -
          2.68618  4.42225  2.77519  2.73123  3.46354  2.40513  3.72494  3.29354  2.67741  2.69355  4.24690  2.90347  2.73739  3.18146  2.89801  2.37887  2.77519  2.98518  4.58477  3.61503
          0.02300  4.17944  4.90179  0.61958  0.77255  0.48576  0.95510
    368   2.79448  5.26444  2.16366  1.97877  4.57580  3.35140  3.71422  4.05382  2.57155  3.56749  4.35908  2.04647  3.85849  2.84825  3.09532  2.73777  2.16334  3.64419  5.73500  4.30393    392 e - - -
          2.68618  4.42225  2.77519  2.73123  3.46354  2.40513  3.72494  3.29354  2.67741  2.69355  4.24690  2.90347  2.73739  3.18146  2.89801  2.37887  2.77519  2.98518  4.58477  3.61503
          0.02300  4.17944  4.90179  0.61958  0.77255  0.48576  0.95510
    369   2.25043  4.30627  3.70070  3.16657  3.53948  3.58885  4.04680  2.60279  3.09596  2.15714  3.48290  3.50332  2.46413  3.40198  3.41277  2.89651  2.90669  1.86343  5.05400  3.83197    393 v - - -
          2.68618  4.42225  2.77519  2.73123  3.46354  2.40513  3.72494  3.29354  2.67741  2.69355  4.24690  2.90347  2.73739  3.18146  2.89801  2.37887  2.77519  2.98518  4.58477  3.61503
          0.02300  4.17944  4.90179  0.61958  0.77255  0.48576  0.95510
    370   2.34314  4.74090  3.05466  2.50788  3.97156  3.45442  3.13546  3.37628  2.47740  2.61098  3.82955  3.01400  3.08918  2.41500  2.91754  2.67416  2.50602  3.07179  5.26397  3.94871    394 a - - -
          2.68618  4.42225  2.77519  2.73123  3.46354  2.40513  3.72494  3.29354  2.67741  2.69355  4.24690  2.90347  2.73739  3.18146  2.89801  2.37887  2.77519  2.98518  4.58477  3.61503
          0.02300  4.17944  4.90179  0.61958  0.77255  0.48576  0.95510
    371   3.14768  4.46329  4.91617  4.34860  2.51170  4.43503  4.77642  1.79342  4.21974  1.36961  3.08541  4.50986  4.68242  4.33353  4.31123  3.77404  3.37787  1.53693  5.15093  4.00959    395 l - - -
          2.68618  4.42225  2.77519  2.73123  3.46354  2.40513  3.72494  3.29354  2.67741  2.69355  4.24690  2.90347  2.73739  3.18146  2.89801  2.37887  2.77519  2.98518  4.58477  3.61503
          0.02300  4.17944  4.90179  0.61958  0.77255  0.48576  0.95510
    372   2.74365  4.25224  3.99865  3.43677  2.56708  3.79231  2.46941  2.00275  3.33018  2.10699  3.32241  3.67268  4.15357  3.56180  3.55277  3.07396  2.97385  2.49382  4.47091  2.67302    396 i - - -
          2.68618  4.42225  2.77519  2.73123  3.46354  2.40513  3.72494  3.29354  2.67741  2.69355  4.24690  2.90347  2.73739  3.18146  2.89801  2.37887  2.77519  2.98518  4.58477  3.61503
          0.02300  4.17944  4.90179  0.61958  0.77255  0.48576  0.95510
    373   2.01581  4.35270  4.47279  3.95523  3.61974  4.09666  4.67174  1.33391  3.85797  2.31536  3.48072  4.17431  4.50317  4.12518  4.08319  3.45316  3.20023  1.58734  5.37012  4.16668    397 i - - -
          2.68618  4.42225  2.77519  2.73123  3.46354  2.40513  3.72494  3.29354  2.67741  2.69355  4.24690  2.90347  2.73739  3.18146  2.89801  2.37887  2.77519  2.98518  4.58477  3.61503
          0.02300  4.17944  4.90179  0.61958  0.77255  0.48576  0.95510
    374   2.03533  4.98088  2.75555  2.16344  4.33345  2.34758  3.71294  3.77025  2.51486  3.33766  4.14499  2.92531  3.85336  2.32199  2.97844  2.69919  2.95839  3.39969  5.54271  4.17910    398 a - - -
          2.68618  4.42225  2.77519  2.73123  3.46354  2.40513  3.72494  3.29354  2.67741  2.69355  4.24690  2.90347  2.73739  3.18146  2.89801  2.37887  2.77519  2.98518  4.58477  3.61503
          0.02300  4.17944  4.90179  0.61958  0.77255  0.48576  0.95510
    375   2.11420  5.06906  2.43052  2.33705  4.38130  3.39055  3.63736  3.83852  2.14995  3.36676  4.14380  2.88133  2.83516  2.52086  2.89168  2.64758  2.90933  3.44680  5.54018  4.15229    399 a - - -
          2.68618  4.42225  2.77519  2.73123  3.46354  2.40513  3.72494  3.29354  2.67741  2.69355  4.24690  2.90347  2.73739  3.18146  2.89801  2.37887  2.77519  2.98518  4.58477  3.61503
          0.02300  4.17944  4.90179  0.61958  0.77255  0.48576  0.95510
    376   3.09330  4.82673  3.82896  3.77268  4.88747  0.38135  4.86298  4.57289  3.99506  4.18413  5.17028  3.99468  4.22663  4.29551  4.18678  3.27573  3.59819  4.04167  5.89022  5.00357    400 G - - -
          2.68618  4.42225  2.77519  2.73123  3.46354  2.40513  3.72494  3.29354  2.67741  2.69355  4.24690  2.90347  2.73739  3.18146  2.89801  2.37887  2.77519  2.98518  4.58477  3.61503
          0.02300  4.17944  4.90179  0.61958  0.77255  0.48576  0.95510
    377   3.16872  5.13880  3.14902  2.92092  4.34713  3.59804  4.07756  4.03805  2.72264  3.50796  4.53890  3.37897  4.16333  0.77241  2.99551  3.20891  3.47099  3.75178  5.56839  4.28857    401 q - - -
          2.68618  4.42225  2.77519  2.73123  3.46354  2.40513  3.72494  3.29354  2.67741  2.69355  4.24690  2.90347  2.73739  3.18146  2.89801  2.37887  2.77519  2.98518  4.58477  3.61503
          0.02300  4.17944  4.90179  0.61958  0.77255  0.48576  0.95510
    378   2.20101  4.70833  2.98586  2.63585  4.24770  3.32169  3.86333  3.65661  2.65549  3.27372  4.12325  3.09070  1.71326  2.43521  3.04646  2.70006  2.95081  3.28452  5.51936  4.21405    402 p - - -
          2.68618  4.42225  2.77519  2.73123  3.46354  2.40513  3.72494  3.29354  2.67741  2.69355  4.24690  2.90347  2.73739  3.18146  2.89801  2.37887  2.77519  2.98518  4.58477  3.61503
          0.02300  4.17944  4.90179  0.61958  0.77255  0.48576  0.95510
    379   3.67776  4.99222  4.66308  4.44564  0.61743  4.27441  4.05344  3.17566  4.34804  2.47878  3.86577  4.38041  4.73335  4.43319  4.39115  3.92463  3.98272  3.18731  4.22973  2.56579    403 F - - -
          2.68618  4.42225  2.77519  2.73123  3.46354  2.40513  3.72494  3.29354  2.67741  2.69355  4.24690  2.90347  2.73739  3.18146  2.89801  2.37887  2.77519  2.98518  4.58477  3.61503
          0.02300  4.17944  4.90179  0.61958  0.77255  0.48576  0.95510
    380   3.25589  5.39576  2.66599  0.65588  4.78661  3.50105  4.12999  4.30466  3.05287  3.87676  4.84968  3.15644  4.12394  3.34704  3.48506  3.21364  3.56647  3.96108  5.89894  4.63703    404 E - - -
          2.68618  4.42225  2.77519  2.73123  3.46354  2.40513  3.72494  3.29354  2.67741  2.69355  4.24690  2.90347  2.73739  3.18146  2.89801  2.37887  2.77519  2.98518  4.58477  3.61503
          0.02300  4.17944  4.90179  0.61958  0.77255  0.48576  0.95510
    381   2.93687  4.72987  3.57616  3.04291  3.73049  3.75142  3.92767  2.99851  1.82142  1.43513  3.67293  3.44285  4.15026  3.17309  2.78864  3.10278  3.16486  2.85924  5.20388  3.95812    405 l - - -
          2.68618  4.42225  2.77519  2.73123  3.46354  2.40513  3.72494  3.29354  2.67741  2.69355  4.24690  2.90347  2.73739  3.18146  2.89801  2.37887  2.77519  2.98518  4.58477  3.61503
          0.02300  4.17944  4.90179  0.61958  0.77255  0.48576  0.95510
    382   1.74350  4.33267  4.31143  3.78935  3.60870  3.96897  4.53993  1.69316  3.69928  2.35728  3.48760  4.02828  4.39898  3.97344  3.94559  3.31750  3.13459  1.53334  5.30682  4.09972    406 v - - -
          2.68618  4.42225  2.77519  2.73123  3.46354  2.40513  3.72494  3.29354  2.67741  2.69355  4.24690  2.90347  2.73739  3.18146  2.89801  2.37887  2.77519  2.98518  4.58477  3.61503
          0.02300  4.17944  4.90179  0.61958  0.77255  0.48576  0.95510
    383   3.01352  5.00028  2.93047  2.85290  4.41624  3.41917  4.21856  4.20612  3.15572  3.82012  4.78224  0.71112  4.09088  3.50139  3.51280  3.07483  3.41127  3.79603  5.68645  4.34993    407 n - - -
          2.68618  4.42225  2.77519  2.73123  3.46354  2.40513  3.72494  3.29354  2.67741  2.69355  4.24690  2.90347  2.73739  3.18146  2.89801  2.37887  2.77519  2.98518  4.58477  3.61503
          0.02300  4.17944  4.90179  0.61958  0.77255  0.48576  0.95510
    384   1.78750  4.26614  3.89199  3.33639  3.20441  3.70907  4.00600  2.62790  3.20167  1.78861  3.31046  3.62098  4.10803  3.49545  3.45183  3.00764  2.94276  2.46744  3.22340  3.48209    408 a - - -
          2.68618  4.42225  2.77519  2.73123  3.46354  2.40513  3.72494  3.29354  2.67741  2.69355  4.24690  2.90347  2.73739  3.18146  2.89801  2.37887  2.77519  2.98518  4.58477  3.61503
          0.02300  4.17944  4.90179  0.61958  0.77255  0.48576  0.95510
    385   3.51896  4.89649  4.68192  4.33410  3.28304  4.36869  4.89505  2.51408  4.09952  0.57199  3.22925  4.58031  4.75813  4.39266  4.22079  3.99280  3.80296  2.62908  5.26189  4.05247    409 L - - -
          2.68618  4.42225  2.77519  2.73123  3.46354  2.40513  3.72494  3.29354  2.67741  2.69355  4.24690  2.90347  2.73739  3.18146  2.89801  2.37887  2.77519  2.98518  4.58477  3.61503
          0.02300  4.17944  4.90179  0.61958  0.77255  0.48576  0.95510
    386   2.52848  4.63577  2.90261  2.65471  4.49772  1.92034  3.98759  3.96798  2.88387  3.56224  4.36885  2.06520  3.82658  3.17244  3.32282  1.79148  2.92769  3.46427  5.75054  4.42481    410 s - - -
          2.68618  4.42225  2.77519  2.73123  3.46354  2.40513  3.72494  3.29354  2.67741  2.69355  4.24690  2.90347  2.73739  3.18146  2.89801  2.37887  2.77519  2.98518  4.58477  3.61503
          0.02300  4.17944  4.90179  0.61958  0.77255  0.48576  0.95510
    387   3.28354  5.23360  3.47827  3.05614  4.69166  3.72613  3.97122  4.14373  0.68269  3.64684  4.60239  3.46272  4.21350  3.15288  2.54325  3.31174  3.51899  3.83814  5.62719  4.49026    411 K - - -
          2.68618  4.42225  2.77519  2.73123  3.46354  2.40513  3.72494  3.29354  2.67741  2.69355  4.24690  2.90347  2.73739  3.18146  2.89801  2.37887  2.77519  2.98518  4.58477  3.61503
          0.02300  4.17944  4.90179  0.61958  0.77255  0.48576  0.95510
    388   2.60361  4.29428  3.52811  2.95953  3.39997  3.59229  3.05181  2.44986  2.89249  2.16241  3.39852  2.80881  3.97079  3.19949  3.22790  2.84288  2.47613  2.56442  3.61351  3.61406    412 l - - -
          2.68618  4.42225  2.77519  2.73123  3.46354  2.40513  3.72494  3.29354  2.67741  2.69355  4.24690  2.90347  2.73739  3.18146  2.89801  2.37887  2.77519  2.98518  4.58477  3.61503
          0.02300  4.17944  4.90179  0.61958  0.77255  0.48576  0.95510
    389   2.77229  5.15252  2.95654  2.00795  4.50799  3.48194  3.62960  3.94269  1.68374  3.42817  4.21483  2.96468  2.98592  2.74571  2.33565  2.74401  2.99088  3.55403  5.55042  4.21479    413 k - - -
          2.68618  4.42225  2.77519  2.73123  3.46354  2.40513  3.72494  3.29354  2.67741  2.69355  4.24690  2.90347  2.73739  3.18146  2.89801  2.37887  2.77519  2.98518  4.58477  3.61503
          0.02300  4.17944  4.90179  0.61958  0.77255  0.48576  0.95510
    390   1.90583  4.37830  3.45415  3.22532  4.39380  3.13556  4.34092  3.72376  3.29316  3.45973  4.36454  3.43453  1.11405  3.61986  3.59390  2.62429  2.92806  3.25950  5.74425  4.53183    414 p - - -
          2.68618  4.42225  2.77519  2.73123  3.46354  2.40513  3.72494  3.29354  2.67741  2.69355  4.24690  2.90347  2.73739  3.18146  2.89801  2.37887  2.77519  2.98518  4.58477  3.61503
          0.02300  4.17944  4.90179  0.61958  0.77255  0.48576  0.95510
    391   3.06511  5.40518  0.86277  2.34758  4.92501  2.58410  4.02482  4.48981  3.11040  4.02331  4.90929  2.91544  3.99218  3.22209  3.69731  2.99709  3.40943  4.03334  6.09002  4.67558    415 d - - -
          2.68618  4.42225  2.77519  2.73123  3.46354  2.40513  3.72494  3.29354  2.67741  2.69355  4.24690  2.90347  2.73739  3.18146  2.89801  2.37887  2.77519  2.98518  4.58477  3.61503
          0.02300  4.17944  4.90179  0.61958  0.77255  0.48576  0.95510
    392   3.47685  4.78603  4.96588  4.46847  1.84319  4.61754  4.55185  2.42121  4.31755  0.90355  3.01622  4.60028  4.82173  4.36539  4.38812  3.99220  3.70003  2.57757  4.74685  3.31705    416 l - - -
          2.68618  4.42225  2.77519  2.73123  3.46354  2.40513  3.72494  3.29354  2.67741  2.69355  4.24690  2.90347  2.73739  3.18146  2.89801  2.37887  2.77519  2.98518  4.58477  3.61503
          0.02300  4.17944  4.90179  0.61958  0.77255  0.48576  0.95510
    393   3.53106  4.82198  4.68365  4.28843  1.76148  4.40571  3.66184  3.15311  4.13145  2.00823  3.76609  4.14564  4.70697  4.15093  4.19516  3.74659  3.75068  3.09241  3.83202  1.06702    417 y - - -
          2.68618  4.42225  2.77519  2.73123  3.46354  2.40513  3.72494  3.29354  2.67741  2.69355  4.24690  2.90347  2.73739  3.18146  2.89801  2.37887  2.77519  2.98518  4.58477  3.61503
          0.02300  4.17944  4.90179  0.61958  0.77255  0.48576  0.95510
    394   3.27859  4.62684  4.75106  4.38754  3.60086  4.38295  5.06942  0.76196  4.22220  2.13543  3.50019  4.59191  4.79481  4.54572  4.38542  3.91798  3.57634  1.90477  5.54749  4.30543    418 i - - -
          2.68618  4.42225  2.77519  2.73123  3.46354  2.40513  3.72494  3.29354  2.67741  2.69355  4.24690  2.90347  2.73739  3.18146  2.89801  2.37887  2.77519  2.98518  4.58477  3.61503
          0.02300  4.17944  4.90179  0.61958  0.77255  0.48576  0.95510
    395   3.09330  4.82673  3.82896  3.77268  4.88747  0.38135  4.86298  4.57289  3.99506  4.18413  5.17028  3.99468  4.22663  4.29551  4.18678  3.27573  3.59819  4.04167  5.89022  5.00357    419 G - - -
          2.68618  4.42225  2.77519  2.73123  3.46354  2.40513  3.72494  3.29354  2.67741  2.69355  4.24690  2.90347  2.73739  3.18146  2.89801  2.37887  2.77519  2.98518  4.58477  3.61503
          0.02300  4.17944  4.90179  0.61958  0.77255  0.48576  0.95510
    396   2.63734  5.04437  2.50835  2.34741  4.36263  2.86511  3.61042  3.82113  2.20822  3.34232  4.10989  2.88781  3.07982  2.72440  2.38527  2.61753  2.53142  3.42418  5.50819  4.12366    420 k - - -
          2.68618  4.42225  2.77519  2.73123  3.46354  2.40513  3.72494  3.29354  2.67741  2.69355  4.24690  2.90347  2.73739  3.18146  2.89801  2.37887  2.77519  2.98518  4.58477  3.61503
          0.02300  4.17944  4.90179  0.61958  0.77255  0.48576  0.95510
    397   2.38832  4.40558  3.31504  2.91178  4.33476  2.26701  4.06178  3.76570  2.95717  3.40090  4.20833  3.23281  2.17714  3.26769  3.35266  1.82022  2.24506  3.27176  5.63149  4.36716    421 s - - -
          2.68618  4.42225  2.77519  2.73123  3.46354  2.40513  3.72494  3.29354  2.67741  2.69355  4.24690  2.90347  2.73739  3.18146  2.89801  2.37887  2.77519  2.98518  4.58477  3.61503
          0.02300  4.17944  4.90179  0.61958  0.77255  0.48576  0.95510
    398   2.35930  5.25465  2.16139  1.57286  4.57829  3.34827  3.71438  4.05557  2.57134  3.56925  4.35913  2.82810  2.89796  2.84753  3.09610  2.73160  3.04374  3.64253  5.73607  4.30492    422 e - - -
          2.68618  4.42225  2.77519  2.73123  3.46354  2.40513  3.72494  3.29354  2.67741  2.69355  4.24690  2.90347  2.73739  3.18146  2.89801  2.37887  2.77519  2.98518  4.58477  3.61503
          0.02300  4.17944  4.90179  0.61958  0.77255  0.48576  0.95510
    399   1.97838  4.56696  3.18739  2.65858  3.85110  3.43480  3.76577  3.22521  2.62370  2.48815  3.75054  3.12058  3.87449  2.54477  3.03489  2.34649  2.53894  2.93704  5.20124  3.91963    423 a - - -
          2.68618  4.42225  2.77519  2.73123  3.46354  2.40513  3.72494  3.29354  2.67741  2.69355  4.24690  2.90347  2.73739  3.18146  2.89801  2.37887  2.77519  2.98518  4.58477  3.61503
          0.02300  4.17944  4.90179  0.61958  0.77255  0.48576  0.95510
    400   0.92076  4.22683  3.65816  3.40560  4.40893  3.02588  4.42624  3.75368  3.44761  3.51592  4.36620  3.47713  3.79951  3.72873  3.72041  1.94584  2.81144  3.21736  5.78147  4.58070    424 a - - -
          2.68618  4.42225  2.77519  2.73123  3.46354  2.40513  3.72494  3.29354  2.67741  2.69355  4.24690  2.90347  2.73739  3.18146  2.89801  2.37887  2.77519  2.98518  4.58477  3.61503
          0.02300  4.17944  4.90179  0.61958  0.77255  0.48576  0.95510
    401   1.46591  4.23290  3.74325  3.32317  3.93707  2.44585  4.24320  3.06484  3.29058  2.96914  3.88108  3.49871  3.88728  3.57656  3.58663  2.63259  2.82841  1.82491  5.38790  4.17906    425 a - - -
          2.68618  4.42225  2.77519  2.73123  3.46354  2.40513  3.72494  3.29354  2.67741  2.69355  4.24690  2.90347  2.73739  3.18146  2.89801  2.37887  2.77519  2.98518  4.58477  3.61503
          0.02300  4.17944  4.90179  0.61958  0.77255  0.48576  0.95510
    402   2.73795  4.21975  4.10439  3.53748  2.46440  3.80932  3.96964  2.58903  3.41195  1.96012  3.24973  3.74444  4.17140  3.63378  3.60442  3.10068  2.15428  2.43613  2.55470  3.16315    426 l - - -
          2.68618  4.42225  2.77519  2.73123  3.46354  2.40513  3.72494  3.29354  2.67741  2.69355  4.24690  2.90347  2.73739  3.18146  2.89801  2.37887  2.77519  2.98518  4.58477  3.61503
          0.02300  4.17944  4.90179  0.61958  0.77255  0.48576  0.95510
    403   0.64830  4.37585  3.80422  3.62340  4.38756  3.18977  4.60475  3.56138  3.64847  3.42769  4.43432  3.68579  3.95910  3.96268  3.86931  2.72800  3.02732  3.16069  5.78267  4.62192    427 A - - -
          2.68618  4.42225  2.77519  2.73123  3.46354  2.40513  3.72494  3.29354  2.67741  2.69355  4.24690  2.90347  2.73739  3.18146  2.89801  2.37887  2.77519  2.98518  4.58477  3.61503
          0.02300  4.17944  4.90179  0.61958  0.77255  0.48576  0.95510
    404   1.13164  4.22774  3.67431  3.32101  4.31529  3.05133  4.32386  3.66010  3.31978  3.39887  4.23612  3.44005  3.79214  3.60663  3.62391  1.98453  2.16596  3.15841  5.68013  4.48012    428 a - - -
          2.68618  4.42225  2.77519  2.73123  3.46354  2.40513  3.72494  3.29354  2.67741  2.69355  4.24690  2.90347  2.73739  3.18146  2.89801  2.37887  2.77519  2.98518  4.58477  3.61503
          0.02300  4.17944  4.90179  0.61958  0.77255  0.48576  0.95510
    405   2.30512  4.72685  3.27472  2.76948  4.31882  3.39156  3.82154  3.71162  2.41486  3.30611  4.14500  3.17992  3.91133  2.98995  1.44899  2.26805  2.97240  3.33269  5.49415  4.23443    429 r - - -
          2.68618  4.42225  2.77519  2.73123  3.46354  2.40513  3.72494  3.29354  2.67741  2.69355  4.24690  2.90347  2.73739  3.18146  2.89801  2.37887  2.77519  2.98518  4.58477  3.61503
          0.02300  4.17944  4.90179  0.61958  0.77255  0.48576  0.95510
    406   1.56268  4.34492  3.95186  3.42366  2.58928  3.75838  4.14048  2.52531  3.33753  1.92565  3.33782  3.71017  4.18325  3.60700  3.60420  3.07682  3.02733  2.39375  4.90336  3.60624    430 a - - -
          2.68618  4.42225  2.77519  2.73123  3.46354  2.40513  3.72494  3.29354  2.67741  2.69355  4.24690  2.90347  2.73739  3.18146  2.89801  2.37887  2.77519  2.98518  4.58477  3.61503
          0.02300  4.17944  4.90179  0.61958  0.77255  0.48576  0.95510
    407   3.09330  4.82673  3.82896  3.77268  4.88747  0.38135  4.86298  4.57289  3.99506  4.18413  5.17028  3.99468  4.22663  4.29551  4.18678  3.27573  3.59819  4.04167  5.89022  5.00357    431 G - - -
          2.68618  4.42225  2.77519  2.73123  3.46354  2.40513  3.72494  3.29354  2.67741  2.69355  4.24690  2.90347  2.73739  3.18146  2.89801  2.37887  2.77519  2.98518  4.58477  3.61503
          0.02300  4.17944  4.90179  0.61958  0.77255  0.48576  0.95510
    408   2.32527  4.41529  4.43379  4.00200  3.66612  4.04027  4.76418  1.03247  3.88369  2.29871  3.52785  4.19860  4.51297  4.19087  4.09893  3.44853  3.25932  1.86026  5.47584  4.26059    432 i - - -
          2.68618  4.42225  2.77519  2.73123  3.46354  2.40513  3.72494  3.29354  2.67741  2.69355  4.24690  2.90347  2.73739  3.18146  2.89801  2.37887  2.77519  2.98518  4.58477  3.61503
          0.02300  4.17944  4.90179  0.61958  0.77255  0.48576  0.95510
    409   1.79174  4.53670  3.22516  2.70469  3.79286  3.46165  3.79040  2.63611  2.66238  2.82620  3.70449  3.15837  3.17724  2.55447  3.06031  2.72943  2.86186  2.86530  5.16822  3.89559    433 a - - -
          2.68618  4.42225  2.77519  2.73123  3.46354  2.40513  3.72494  3.29354  2.67741  2.69355  4.24690  2.90347  2.73739  3.18146  2.89801  2.37887  2.77519  2.98518  4.58477  3.61503
          0.02300  4.17944  4.90179  0.61958  0.77255  0.48576  0.95510
    410   0.94987  4.30697  3.55871  3.27724  4.34452  3.10180  4.33826  3.66743  3.31558  3.41325  4.29284  3.44475  2.53204  3.62183  3.61678  2.56815  2.86417  3.19559  5.70751  4.50220    434 a - - -
          2.68618  4.42225  2.77519  2.73123  3.46354  2.40513  3.72494  3.29354  2.67741  2.69355  4.24690  2.90347  2.73739  3.18146  2.89801  2.37887  2.77519  2.98518  4.58477  3.61503
          0.02300  4.17944  4.90179  0.61958  0.77255  0.48576  0.95510
    411   2.25318  4.34327  4.53987  3.99131  3.52117  4.20658  4.64207  1.70801  3.88918  1.91312  3.38790  4.22026  4.54289  4.13271  4.09400  3.53681  3.21096  1.32378  5.27375  4.08162    435 v - - -
          2.68618  4.42225  2.77519  2.73123  3.46354  2.40513  3.72494  3.29354  2.67741  2.69355  4.24690  2.90347  2.73739  3.18146  2.89801  2.37887  2.77519  2.98518  4.58477  3.61503
          0.02300  4.17944  4.90179  0.61958  0.77255  0.48576  0.95510
    412   1.53202  4.27486  3.55991  3.16357  4.34039  2.31783  4.22330  3.75780  3.18103  3.42610  4.23866  3.36001  3.77853  3.46948  3.53029  1.74175  2.17651  3.23160  5.67192  4.44995    436 a - - -
          2.68618  4.42225  2.77519  2.73123  3.46354  2.40513  3.72494  3.29354  2.67741  2.69355  4.24690  2.90347  2.73739  3.18146  2.89801  2.37887  2.77519  2.98518  4.58477  3.61503
          0.02300  4.17944  4.90179  0.61958  0.77255  0.48576  0.95510
    413   2.42395  4.36091  4.62146  4.07669  3.54399  4.27208  4.72150  1.67813  3.97320  1.90147  3.39846  4.29783  4.59888  4.21450  4.17096  3.60893  3.24864  1.23388  5.32672  4.13564    437 v - - -
          2.68618  4.42225  2.77519  2.73123  3.46354  2.40513  3.72494  3.29354  2.67741  2.69355  4.24690  2.90347  2.73739  3.18146  2.89801  2.37887  2.77519  2.98518  4.58477  3.61503
          0.02300  4.17944  4.90179  0.61958  0.77255  0.48576  0.95510
    414   2.33935  5.21072  1.68016  1.99672  4.54122  3.34707  3.72954  3.99862  2.59692  3.53781  4.33749  2.84039  3.86094  2.86864  3.11953  2.73839  2.50254  3.59856  5.72053  4.29845    438 d - - -
          2.68618  4.42225  2.77519  2.73123  3.46354  2.40513  3.72494  3.29354  2.67741  2.69355  4.24690  2.90347  2.73739  3.18146  2.89801  2.37887  2.77519  2.98518  4.58477  3.61503
          0.02300  4.17944  4.90179  0.61958  0.77255  0.48576  0.95510
    415   2.19062  4.61628  3.05031  2.63969  4.34460  2.56392  3.87704  3.78715  2.72254  3.38225  4.17914  2.47361  2.80120  3.04243  3.16813  1.80004  2.85123  3.33323  5.59344  4.27508    439 s - - -
          2.68618  4.42225  2.77519  2.73123  3.46354  2.40513  3.72494  3.29354  2.67741  2.69355  4.24690  2.90347  2.73739  3.18146  2.89801  2.37887  2.77519  2.98518  4.58477  3.61503
          0.02300  4.17944  4.90179  0.61958  0.77255  0.48576  0.95510
    416   2.61378  4.46190  2.79905  2.74351  3.61506  3.53908  3.77586  2.56035  2.39706  2.67418  3.55763  3.19692  3.92424  3.03865  3.10535  2.77443  2.84590  2.14501  5.02569  3.03799    440 v - - -
          2.68618  4.42225  2.77519  2.73123  3.46354  2.40513  3.72494  3.29354  2.67741  2.69355  4.24690  2.90347  2.73739  3.18146  2.89801  2.37887  2.77519  2.98518  4.58477  3.61503
          0.02300  4.17944  4.90179  0.61958  0.77255  0.48576  0.95510
    417   2.68115  4.98236  1.92486  2.37284  4.25804  3.39809  3.67438  2.94710  2.48450  3.26832  4.07481  2.91113  3.84150  2.43484  2.96484  2.33484  2.92475  3.33618  5.48235  4.11184    441 d - - -
          2.68618  4.42225  2.77519  2.73123  3.46354  2.40513  3.72494  3.29354  2.67741  2.69355  4.24690  2.90347  2.73739  3.18146  2.89801  2.37887  2.77519  2.98518  4.58477  3.61503
          0.02300  4.17944  4.90179  0.61958  0.77255  0.48576  0.95510
    418   2.95498  4.35992  4.48616  3.91193  3.12040  4.11871  4.37787  2.05076  3.77425  1.23010  3.09257  4.11295  4.42425  3.95686  3.92467  3.42801  3.18414  2.04371  4.88579  2.75677    442 l - - -
          2.68618  4.42225  2.77519  2.73123  3.46354  2.40513  3.72494  3.29354  2.67741  2.69355  4.24690  2.90347  2.73739  3.18146  2.89801  2.37887  2.77519  2.98518  4.58477  3.61503
          0.02300  4.17944  4.90179  0.61958  0.77255  0.48576  0.95510
    419   3.04161  4.47518  4.33858  3.81083  2.73942  4.09870  4.02601  2.12300  3.64832  1.83432  3.33101  3.97985  4.42741  3.86524  3.82518  3.41075  3.27238  2.47220  4.42892  1.49268    443 y - - -
          2.68618  4.42225  2.77519  2.73123  3.46354  2.40513  3.72494  3.29354  2.67741  2.69355  4.24690  2.90347  2.73739  3.18146  2.89801  2.37887  2.77519  2.98518  4.58477  3.61503
          0.02300  4.17944  4.90179  0.61958  0.77255  0.48576  0.95510
    420   3.09330  4.82673  3.82896  3.77268  4.88747  0.38135  4.86298  4.57289  3.99506  4.18413  5.17028  3.99468  4.22663  4.29551  4.18678  3.27573  3.59819  4.04167  5.89022  5.00357    444 G - - -
          2.68618  4.42225  2.77519  2.73123  3.46354  2.40513  3.72494  3.29354  2.67741  2.69355  4.24690  2.90347  2.73739  3.18146  2.89801  2.37887  2.77519  2.98518  4.58477  3.61503
          0.02300  4.17944  4.90179  0.61958  0.77255  0.48576  0.95510
    421   2.29869  4.22716  3.86207  3.31160  2.20577  3.69248  3.91462  2.67083  3.22380  2.38986  3.34248  3.58497  4.08342  3.47792  3.47551  2.98019  2.47249  2.47638  4.61486  2.29257    445 f - - -
          2.68618  4.42225  2.77519  2.73123  3.46354  2.40513  3.72494  3.29354  2.67741  2.69355  4.24690  2.90347  2.73739  3.18146  2.89801  2.37887  2.77519  2.98518  4.58477  3.61503
          0.02300  4.17944  4.90179  0.61958  0.77255  0.48576  0.95510
    422   2.32541  4.97694  2.78341  2.10923  4.33175  2.62899  3.68747  3.77703  2.48784  3.33406  4.12869  2.91371  3.83355  2.50829  2.96477  2.05245  2.92298  3.39631  5.53144  4.16028    446 s - - -
          2.68618  4.42225  2.77519  2.73123  3.46354  2.40513  3.72494  3.29354  2.67741  2.69355  4.24690  2.90347  2.73739  3.18146  2.89801  2.37887  2.77519  2.98518  4.58477  3.61503
          0.02300  4.17944  4.90179  0.61958  0.77255  0.48576  0.95510
    423   3.09330  4.82673  3.82896  3.77268  4.88747  0.38135  4.86298  4.57289  3.99506  4.18413  5.17028  3.99468  4.22663  4.29551  4.18678  3.27573  3.59819  4.04167  5.89022  5.00357    447 G - - -
          2.68618  4.42225  2.77519  2.73123  3.46354  2.40513  3.72494  3.29354  2.67741  2.69355  4.24690  2.90347  2.73739  3.18146  2.89801  2.37887  2.77519  2.98518  4.58477  3.61503
          0.02300  4.17944  4.90179  0.61958  0.77255  0.48576  0.95510
    424   1.89951  4.43981  3.40071  2.47473  3.63788  3.57857  3.88935  2.76245  2.83346  2.28597  3.56394  3.30408  3.98965  3.16673  3.20732  2.84654  2.89830  2.15610  5.09199  3.84135    448 a - - -
          2.68618  4.42225  2.77519  2.73123  3.46354  2.40513  3.72494  3.29354  2.67741  2.69355  4.24690  2.90347  2.73739  3.18146  2.89801  2.37887  2.77519  2.98518  4.58477  3.61503
          0.02300  4.17944  4.90179  0.61958  0.77255  0.48576  0.95510
    425   2.62934  4.75985  3.06296  2.04482  3.98474  3.46615  3.66587  2.85466  2.45257  2.69461  3.83564  3.01476  3.85566  2.59851  2.64102  2.68204  2.52184  3.07903  5.26914  3.95510    449 e - - -
          2.68618  4.42225  2.77519  2.73123  3.46354  2.40513  3.72494  3.29354  2.67741  2.69355  4.24690  2.90347  2.73739  3.18146  2.89801  2.37887  2.77519  2.98518  4.58477  3.61503
          0.02300  4.17944  4.90179  0.61958  0.77255  0.48576  0.95510
    426   2.43068  4.97603  2.99958  2.12411  4.26803  3.45556  3.61951  3.69789  2.08289  3.24443  4.03717  2.95682  3.84377  2.42302  2.41494  2.66943  2.89327  3.33955  3.53911  4.08551    450 k - - -
          2.68618  4.42225  2.77519  2.73123  3.46354  2.40513  3.72494  3.29354  2.67741  2.69355  4.24690  2.90347  2.73739  3.18146  2.89801  2.37887  2.77519  2.98518  4.58477  3.61503
          0.02300  4.17944  4.90179  0.61958  0.77255  0.48576  0.95510
    427   3.51896  4.89649  4.68192  4.33410  3.28304  4.36869  4.89505  2.51408  4.09952  0.57199  3.22925  4.58031  4.75813  4.39266  4.22079  3.99280  3.80296  2.62908  5.26189  4.05247    451 L - - -
          2.68618  4.42225  2.77519  2.73123  3.46354  2.40513  3.72494  3.29354  2.67741  2.69355  4.24690  2.90347  2.73739  3.18146  2.89801  2.37887  2.77519  2.98518  4.58477  3.61503
          0.02300  4.17944  4.90179  0.61958  0.77255  0.48576  0.95510
    428   1.57780  4.34048  3.47243  2.97394  3.79715  3.33373  3.97436  2.51356  2.94110  2.85392  3.73586  3.31536  3.11735  3.25650  3.30098  2.24148  2.82430  2.80858  5.20952  3.96950    452 a - - -
          2.68618  4.42225  2.77519  2.73123  3.46354  2.40513  3.72494  3.29354  2.67741  2.69355  4.24690  2.90347  2.73739  3.18146  2.89801  2.37887  2.77519  2.98518  4.58477  3.61503
          0.02300  4.17944  4.90179  0.61958  0.77255  0.48576  0.95510
    429   2.57189  4.76014  2.98583  2.51288  4.23027  2.83503  3.73995  3.66166  2.54160  3.24990  4.05230  3.00292  2.78900  2.45606  2.99390  2.00729  2.44673  3.27690  5.46858  4.13384    453 s - - -
          2.68618  4.42225  2.77519  2.73123  3.46354  2.40513  3.72494  3.29354  2.67741  2.69355  4.24690  2.90347  2.73739  3.18146  2.89801  2.37887  2.77519  2.98518  4.58477  3.61503
          0.02300  4.17944  4.90179  0.61958  0.77255  0.48576  0.95510
    430   2.36257  4.84916  3.07897  2.23639  4.10271  3.48976  3.66021  3.50103  2.11419  2.31378  3.92537  3.02538  3.87938  2.81397  2.41464  2.72181  2.90910  3.18766  5.33031  4.02325    454 k - - -
          2.68618  4.42225  2.77519  2.73123  3.46354  2.40513  3.72494  3.29354  2.67741  2.69355  4.24690  2.90347  2.73739  3.18146  2.89801  2.37887  2.77519  2.98518  4.58477  3.61503
          0.02300  4.17944  4.90179  0.61958  0.77255  0.48576  0.95510
    431   2.40135  4.28673  4.55699  3.98236  2.73092  4.11878  4.46805  1.66338  3.85627  1.62040  3.17270  4.15843  4.43618  4.03723  3.99505  3.43464  3.14172  1.85733  5.00526  3.83928    455 l - - -
          2.68618  4.42225  2.77519  2.73123  3.46354  2.40513  3.72494  3.29354  2.67741  2.69355  4.24690  2.90347  2.73739  3.18146  2.89801  2.37887  2.77519  2.98518  4.58477  3.61503
          0.02300  4.17944  4.90179  0.61958  0.77255  0.48576  0.95510
    432   2.42271  4.67362  3.12759  2.57135  3.89686  2.61058  3.69655  3.28597  2.50435  2.55199  3.77302  3.06223  3.87070  2.51221  2.54441  2.70113  2.85668  2.71956  5.21304  3.91684    456 a - - -
          2.68618  4.42225  2.77519  2.73123  3.46354  2.40513  3.72494  3.29354  2.67741  2.69355  4.24690  2.90347  2.73739  3.18146  2.89801  2.37887  2.77519  2.98518  4.58477  3.61503
          0.02300  4.17944  4.90179  0.61958  0.77255  0.48576  0.95510
    433   2.94818  5.22313  3.18293  2.63038  4.63840  3.60492  3.65929  4.03281  1.38941  3.48632  4.30912  2.25452  3.99691  2.78315  2.03816  2.92426  3.14412  3.67055  5.55872  4.30455    457 k - - -
          2.68618  4.42225  2.77519  2.73123  3.46354  2.40513  3.72494  3.29354  2.67741  2.69355  4.24690  2.90347  2.73739  3.18146  2.89801  2.37887  2.77519  2.98518  4.58477  3.61503
          0.02300  4.17944  4.90179  0.61958  0.77255  0.48576  0.95510
    434   1.50912  4.33275  4.13615  3.62385  3.63019  3.80521  4.43122  1.88329  3.53808  2.40668  3.52027  3.87596  4.28234  3.82669  3.80832  3.15897  3.07441  1.75784  5.29060  4.07942    458 a - - -
          2.68618  4.42225  2.77519  2.73123  3.46354  2.40513  3.72494  3.29354  2.67741  2.69355  4.24690  2.90347  2.73739  3.18146  2.89801  2.37887  2.77519  2.98518  4.58477  3.61503
          0.02300  4.17944  4.90179  0.61958  0.77255  0.48576  0.95510
    435   2.69404  4.55881  3.16507  2.34812  3.73036  3.51797  3.85245  3.05131  2.74174  1.63863  3.68444  3.20926  3.96817  3.11325  3.10575  2.39427  2.95076  2.81923  5.15291  3.87957    459 l - - -
          2.68618  4.42225  2.77519  2.73123  3.46354  2.40513  3.72494  3.29354  2.67741  2.69355  4.24690  2.90347  2.73739  3.18146  2.89801  2.37887  2.77519  2.98518  4.58477  3.61503
          0.02300  4.17944  4.90179  0.61958  0.77255  0.48576  0.95510
    436   1.81896  4.94343  3.21977  2.65570  4.32865  3.53498  3.69820  3.70775  1.95448  3.26729  4.10373  3.11814  3.95041  2.84523  1.89910  2.83078  3.02902  3.37521  5.43927  4.17573    460 a - - -
          2.68618  4.42225  2.77519  2.73123  3.46354  2.40513  3.72494  3.29354  2.67741  2.69355  4.24690  2.90347  2.73739  3.18146  2.89801  2.37887  2.77519  2.98518  4.58477  3.61503
          0.02300  4.17944  4.90179  0.61958  0.77255  0.48576  0.95510
    437   1.98046  4.83413  2.98003  2.55241  4.29405  3.37901  3.75866  3.71622  2.47785  3.30308  4.12356  1.87693  3.87220  2.91481  2.39777  2.70428  2.94765  3.34286  5.50038  4.18017    461 n - - -
          2.68624  4.42231  2.77526  2.73130  3.46307  2.40501  3.72501  3.29316  2.67747  2.69361  4.24696  2.90353  2.73720  3.18153  2.89807  2.37893  2.77526  2.98525  4.58483  3.61510
          0.34249  2.24040  1.69508  1.08644  0.41161  0.48576  0.95510
    438   2.53189  4.48114  3.16412  2.65735  3.78692  3.37347  3.74888  3.12243  2.60433  2.81700  3.69354  3.10253  3.15785  2.58250  2.99542  2.65845  2.17939  2.39714  5.15260  3.87998    466 t - - -
          2.68618  4.42225  2.77519  2.73123  3.46354  2.40513  3.72494  3.29354  2.67741  2.69355  4.24690  2.90347  2.73739  3.18146  2.89801  2.37887  2.77519  2.98518  4.58477  3.61503
          0.02799  3.98567  4.70802  0.61958  0.77255  0.37942  1.15284
    439   2.18901  4.84909  2.98270  2.48072  4.22868  2.40630  3.68861  3.65572  2.43763  3.23149  4.03488  2.98556  3.83786  2.45171  2.46630  2.42283  2.88492  3.29082  5.44003  4.10526    467 a - - -
          2.68618  4.42225  2.77519  2.73123  3.46354  2.40513  3.72494  3.29354  2.67741  2.69355  4.24690  2.90347  2.73739  3.18146  2.89801  2.37887  2.77519  2.98518  4.58477  3.61503
          0.02300  4.17944  4.90179  0.61958  0.77255  0.48576  0.95510
    440   2.32955  4.22789  3.90112  3.32763  2.69221  3.75016  4.03051  2.21702  3.23345  1.75463  3.22016  3.63068  4.11179  2.83777  3.48773  3.02590  2.91671  2.38633  4.81618  3.61181    468 l - - -
          2.68618  4.42225  2.77519  2.73123  3.46354  2.40513  3.72494  3.29354  2.67741  2.69355  4.24690  2.90347  2.73739  3.18146  2.89801  2.37887  2.77519  2.98518  4.58477  3.61503
          0.02300  4.17944  4.90179  0.61958  0.77255  0.48576  0.95510
    441   2.66361  4.22438  3.89683  3.33619  2.70053  3.71163  4.05152  2.18110  3.25251  2.32293  3.31974  3.62855  4.10713  3.51563  3.51553  1.94081  2.91350  2.03927  4.85577  3.61961    469 s - - -
          2.68618  4.42225  2.77519  2.73123  3.46354  2.40513  3.72494  3.29354  2.67741  2.69355  4.24690  2.90347  2.73739  3.18146  2.89801  2.37887  2.77519  2.98518  4.58477  3.61503
          0.02300  4.17944  4.90179  0.61958  0.77255  0.48576  0.95510
    442   2.67451  5.03915  2.40868  2.36519  4.39932  2.40466  3.66608  3.85608  2.43564  3.38783  4.17010  2.90166  2.98019  2.79216  2.17655  2.65995  2.92565  3.45890  5.55988  4.17990    470 r - - -
          2.68618  4.42225  2.77519  2.73123  3.46354  2.40513  3.72494  3.29354  2.67741  2.69355  4.24690  2.90347  2.73739  3.18146  2.89801  2.37887  2.77519  2.98518  4.58477  3.61503
          0.02300  4.17944  4.90179  0.61958  0.77255  0.48576  0.95510
    443   2.29618  4.25529  3.78506  3.23827  2.59878  3.66903  3.90163  2.70700  3.15917  2.42826  3.37644  3.53766  4.06606  3.42655  3.43318  2.95430  2.45375  2.50746  4.65150  2.02890    471 y - - -
          2.68618  4.42225  2.77519  2.73123  3.46354  2.40513  3.72494  3.29354  2.67741  2.69355  4.24690  2.90347  2.73739  3.18146  2.89801  2.37887  2.77519  2.98518  4.58477  3.61503
          0.02300  4.17944  4.90179  0.61958  0.77255  0.48576  0.95510
    444   2.63076  4.51884  3.28137  2.38946  3.68314  3.53729  3.75665  3.03857  2.62536  2.13725  2.95201  3.17597  3.92089  2.99706  2.59652  2.77187  2.50647  2.79471  5.07189  3.81021    472 l - - -
          2.68618  4.42225  2.77519  2.73123  3.46354  2.40513  3.72494  3.29354  2.67741  2.69355  4.24690  2.90347  2.73739  3.18146  2.89801  2.37887  2.77519  2.98518  4.58477  3.61503
          0.02300  4.17944  4.90179  0.61958  0.77255  0.48576  0.95510
    445   2.02336  4.70652  2.52280  2.53936  4.05625  3.38036  3.75256  3.44113  2.60001  2.58987  3.92509  3.03068  3.84950  2.92894  3.05080  2.03847  2.87452  3.11429  5.35977  4.04020    473 a - - -
          2.68618  4.42225  2.77519  2.73123  3.46354  2.40513  3.72494  3.29354  2.67741  2.69355  4.24690  2.90347  2.73739  3.18146  2.89801  2.37887  2.77519  2.98518  4.58477  3.61503
          0.02300  4.17944  4.90179  0.61958  0.77255  0.48576  0.95510
    446   1.65551  4.34394  3.48045  3.06168  3.95669  1.86978  4.08845  3.23950  3.04361  2.37330  3.90276  3.35599  3.87677  3.36762  3.38500  2.64427  2.84994  2.90917  5.36877  4.12663    474 a - - -
          2.68618  4.42225  2.77519  2.73123  3.46354  2.40513  3.72494  3.29354  2.67741  2.69355  4.24690  2.90347  2.73739  3.18146  2.89801  2.37887  2.77519  2.98518  4.58477  3.61503
          0.23165  4.17944  1.65303  0.61958  0.77255  0.48576  0.95510
    447   2.21489  4.81545  2.77513  2.40451  4.24968  2.60985  3.68047  3.67635  2.09536  3.25651  4.07165  2.40178  3.79099  2.83475  2.88030  2.63043  2.88504  3.30091  5.46287  4.12459    475 k - - -
          2.68618  4.42225  2.77519  2.73123  3.46354  2.40513  3.72494  3.29354  2.67741  2.69355  4.24690  2.90347  2.73739  3.18146  2.89801  2.37887  2.77519  2.98518  4.58477  3.61503
          0.02826  3.97606  4.69840  0.61958  0.77255  0.37575  1.16084
    448   2.46632  4.35459  3.43501  2.95924  3.88261  1.87526  3.98829  2.54300  2.93816  2.94495  3.81487  3.29688  3.86464  3.25638  3.30279  2.21316  2.31755  2.89079  5.27763  4.03381    476 g - - -
          2.68618  4.42225  2.77519  2.73123  3.46354  2.40513  3.72494  3.29354  2.67741  2.69355  4.24690  2.90347  2.73739  3.18146  2.89801  2.37887  2.77519  2.98518  4.58477  3.61503
          0.02300  4.17944  4.90179  0.61958  0.77255  0.48576  0.95510
    449   2.15313  4.59511  3.16596  2.66001  4.16724  2.46604  3.82059  3.58500  2.63583  3.20233  4.01614  3.09817  3.81824  2.99302  2.51529  2.03801  2.38959  3.19488  5.44156  4.14075    477 s - - -
          2.68618  4.42225  2.77519  2.73123  3.46354  2.40513  3.72494  3.29354  2.67741  2.69355  4.24690  2.90347  2.73739  3.18146  2.89801  2.37887  2.77519  2.98518  4.58477  3.61503
          0.02300  4.17944  4.90179  0.61958  0.77255  0.48576  0.95510
    450   2.53615  4.37678  3.56802  3.16221  3.83789  3.34033  4.14297  2.36749  3.10192  2.87710  3.86177  3.44451  3.95447  3.45211  3.41842  1.22760  2.92109  2.74993  5.32317  4.03640    478 s - - -
          2.68618  4.42225  2.77519  2.73123  3.46354  2.40513  3.72494  3.29354  2.67741  2.69355  4.24690  2.90347  2.73739  3.18146  2.89801  2.37887  2.77519  2.98518  4.58477  3.61503
          0.02300  4.17944  4.90179  0.61958  0.77255  0.48576  0.95510
    451   2.14735  4.43911  3.32083  2.83252  3.92260  3.31633  3.91056  3.28530  2.81164  2.43836  3.83964  3.22035  2.38292  3.14587  3.20002  1.93466  2.83291  2.96022  5.29231  4.02844    479 s - - -
          2.68618  4.42225  2.77519  2.73123  3.46354  2.40513  3.72494  3.29354  2.67741  2.69355  4.24690  2.90347  2.73739  3.18146  2.89801  2.37887  2.77519  2.98518  4.58477  3.61503
          0.02300  4.17944  4.90179  0.61958  0.77255  0.48576  0.95510
    452   3.72112  5.08422  4.30703  4.10368  2.37568  4.19998  3.80761  3.69170  3.95350  3.06340  4.33596  4.12287  4.67102  4.18290  4.06945  3.82272  4.01176  3.57796  4.02775  0.57641    480 Y - - -
          2.68618  4.42225  2.77519  2.73123  3.46354  2.40513  3.72494  3.29354  2.67741  2.69355  4.24690  2.90347  2.73739  3.18146  2.89801  2.37887  2.77519  2.98518  4.58477  3.61503
          0.02300  4.17944  4.90179  0.61958  0.77255  0.48576  0.95510
    453   2.20576  4.70690  3.26056  2.75589  4.29533  3.37787  3.82246  3.68957  2.44276  3.28951  4.12541  3.16988  3.89909  2.99187  1.51944  2.25282  2.95304  3.31001  5.48615  4.22113    481 r - - -
          2.68618  4.42225  2.77519  2.73123  3.46354  2.40513  3.72494  3.29354  2.67741  2.69355  4.24690  2.90347  2.73739  3.18146  2.89801  2.37887  2.77519  2.98518  4.58477  3.61503
          0.02300  4.17944  4.90179  0.61958  0.77255  0.48576  0.95510
    454   1.88456  4.88893  2.74770  1.67490  4.37447  3.31974  3.79760  3.79214  2.64259  3.39267  4.21121  2.96097  3.85691  2.95739  3.10824  2.26375  2.97356  3.40193  5.60992  4.25217    482 e - - -
          2.68618  4.42225  2.77519  2.73123  3.46354  2.40513  3.72494  3.29354  2.67741  2.69355  4.24690  2.90347  2.73739  3.18146  2.89801  2.37887  2.77519  2.98518  4.58477  3.61503
          0.02300  4.17944  4.90179  0.61958  0.77255  0.48576  0.95510
    455   2.35798  4.32638  3.37878  3.18038  4.55875  1.45630  4.35384  4.04236  3.34966  3.70068  4.51370  3.37214  3.80420  3.61820  3.67515  1.34483  2.85949  3.42182  5.86758  4.64263    483 s - - -
          2.68618  4.42225  2.77519  2.73123  3.46354  2.40513  3.72494  3.29354  2.67741  2.69355  4.24690  2.90347  2.73739  3.18146  2.89801  2.37887  2.77519  2.98518  4.58477  3.61503
          0.02300  4.17944  4.90179  0.61958  0.77255  0.48576  0.95510
    456   3.89726  5.15260  4.59302  4.38293  3.05083  4.10243  4.33266  3.94759  4.10633  3.28424  4.56483  4.47380  4.64763  4.47727  4.17654  4.09773  4.21573  3.84573  0.44265  3.03873    484 W - - -
          2.68618  4.42225  2.77519  2.73123  3.46354  2.40513  3.72494  3.29354  2.67741  2.69355  4.24690  2.90347  2.73739  3.18146  2.89801  2.37887  2.77519  2.98518  4.58477  3.61503
          0.02300  4.17944  4.90179  0.61958  0.77255  0.48576  0.95510
    457   3.20938  4.63973  4.40045  3.91761  2.77850  4.22058  4.16182  2.60058  3.70819  0.96054  3.24433  4.10827  4.54001  3.95879  3.87507  3.57450  3.44344  2.62774  4.53965  2.35271    485 l - - -
          2.68618  4.42225  2.77519  2.73123  3.46354  2.40513  3.72494  3.29354  2.67741  2.69355  4.24690  2.90347  2.73739  3.18146  2.89801  2.37887  2.77519  2.98518  4.58477  3.61503
          0.02300  4.17944  4.90179  0.61958  0.77255  0.48576  0.95510
    458   2.44063  5.00197  3.09694  2.54193  4.38151  3.49210  3.65991  3.79237  1.62279  3.32247  4.13019  3.03441  3.90123  2.79062  2.24513  2.27129  2.97931  3.43048  5.47690  4.17482    486 k - - -
          2.68618  4.42225  2.77519  2.73123  3.46354  2.40513  3.72494  3.29354  2.67741  2.69355  4.24690  2.90347  2.73739  3.18146  2.89801  2.37887  2.77519  2.98518  4.58477  3.61503
          0.02300  4.17944  4.90179  0.61958  0.77255  0.48576  0.95510
    459   3.22174  5.32398  3.69337  2.95270  4.83451  3.80939  3.68818  4.15548  1.25192  3.55364  4.42911  3.32983  4.15889  2.81781  1.35772  3.20629  3.36623  3.83714  5.55604  4.42348    487 k - - -
          2.68618  4.42225  2.77519  2.73123  3.46354  2.40513  3.72494  3.29354  2.67741  2.69355  4.24690  2.90347  2.73739  3.18146  2.89801  2.37887  2.77519  2.98518  4.58477  3.61503
          0.02300  4.17944  4.90179  0.61958  0.77255  0.48576  0.95510
    460   2.49555  4.41401  3.50693  3.34908  4.40128  3.13985  4.44391  3.97181  3.44452  3.67179  4.57872  3.51472  3.90635  3.77078  3.71231  0.70736  3.00076  3.43706  5.75054  4.49008    488 s - - -
          2.68618  4.42225  2.77519  2.73123  3.46354  2.40513  3.72494  3.29354  2.67741  2.69355  4.24690  2.90347  2.73739  3.18146  2.89801  2.37887  2.77519  2.98518  4.58477  3.61503
          0.02300  4.17944  4.90179  0.61958  0.77255  0.48576  0.95510
    461   1.77412  4.29725  3.53912  3.06776  3.88681  2.52206  4.05871  3.19566  3.04646  2.94983  3.82405  3.35584  2.80147  3.34796  3.39410  2.62355  2.81032  1.95722  5.29573  4.06602    489 a - - -
          2.68618  4.42225  2.77519  2.73123  3.46354  2.40513  3.72494  3.29354  2.67741  2.69355  4.24690  2.90347  2.73739  3.18146  2.89801  2.37887  2.77519  2.98518  4.58477  3.61503
          0.02300  4.17944  4.90179  0.61958  0.77255  0.48576  0.95510
    462   3.01179  5.51057  1.61300  2.22618  4.83786  3.30794  3.88236  4.40611  2.90374  3.91546  4.77061  1.34947  3.93879  3.05598  3.48878  2.91425  3.31690  3.96753  6.03707  4.53792    490 n - - -
          2.68618  4.42225  2.77519  2.73123  3.46354  2.40513  3.72494  3.29354  2.67741  2.69355  4.24690  2.90347  2.73739  3.18146  2.89801  2.37887  2.77519  2.98518  4.58477  3.61503
          0.02300  4.17944  4.90179  0.61958  0.77255  0.48576  0.95510
    463   3.89726  5.15260  4.59302  4.38293  3.05083  4.10243  4.33266  3.94759  4.10633  3.28424  4.56483  4.47380  4.64763  4.47727  4.17654  4.09773  4.21573  3.84573  0.44265  3.03873    491 W - - -
          2.68618  4.42225  2.77519  2.73123  3.46354  2.40513  3.72494  3.29354  2.67741  2.69355  4.24690  2.90347  2.73739  3.18146  2.89801  2.37887  2.77519  2.98518  4.58477  3.61503
          0.02300  4.17944  4.90179  0.61958  0.77255  0.48576  0.95510
    464   3.34744  4.98761  3.78571  3.40263  2.35987  4.03873  1.41324  3.62522  3.22635  3.04287  4.15100  3.65449  4.43116  3.58208  3.48581  3.39931  3.57970  3.43865  3.99925  1.56596    492 h - - -
          2.68618  4.42225  2.77519  2.73123  3.46354  2.40513  3.72494  3.29354  2.67741  2.69355  4.24690  2.90347  2.73739  3.18146  2.89801  2.37887  2.77519  2.98518  4.58477  3.61503
          0.02300  4.17944  4.90179  0.61958  0.77255  0.48576  0.95510
    465   3.22581  4.51775  5.00590  4.52771  3.65219  4.60446  5.22822  0.93936  4.40929  2.11574  3.44624  4.72546  4.90750  4.66651  4.58903  4.01304  3.49570  1.44380  5.67455  4.47320    493 i - - -
          2.68618  4.42225  2.77519  2.73123  3.46354  2.40513  3.72494  3.29354  2.67741  2.69355  4.24690  2.90347  2.73739  3.18146  2.89801  2.37887  2.77519  2.98518  4.58477  3.61503
          0.02300  4.17944  4.90179  0.61958  0.77255  0.48576  0.95510
    466   3.28354  5.23360  3.47827  3.05614  4.69166  3.72613  3.97122  4.14373  0.68269  3.64684  4.60239  3.46272  4.21350  3.15288  2.54325  3.31174  3.51899  3.83814  5.62719  4.49026    494 K - - -
          2.68618  4.42225  2.77519  2.73123  3.46354  2.40513  3.72494  3.29354  2.67741  2.69355  4.24690  2.90347  2.73739  3.18146  2.89801  2.37887  2.77519  2.98518  4.58477  3.61503
          0.02300  4.17944  4.90179  0.61958  0.77255  0.48576  0.95510
    467   2.78030  4.89681  3.19613  2.64038  4.16802  3.54428  3.70091  3.55247  2.28637  3.13188  4.00097  3.11285  3.94754  1.67761  2.25549  2.82350  3.00603  2.64297  5.36723  4.08406    495 q - - -
          2.68618  4.42225  2.77519  2.73123  3.46354  2.40513  3.72494  3.29354  2.67741  2.69355  4.24690  2.90347  2.73739  3.18146  2.89801  2.37887  2.77519  2.98518  4.58477  3.61503
          0.02300  4.17944  4.90179  0.61958  0.77255  0.48576  0.95510
    468   3.25589  5.39576  2.66599  0.65588  4.78661  3.50105  4.12999  4.30466  3.05287  3.87676  4.84968  3.15644  4.12394  3.34704  3.48506  3.21364  3.56647  3.96108  5.89894  4.63703    496 E - - -
          2.68618  4.42225  2.77519  2.73123  3.46354  2.40513  3.72494  3.29354  2.67741  2.69355  4.24690  2.90347  2.73739  3.18146  2.89801  2.37887  2.77519  2.98518  4.58477  3.61503
          0.02300  4.17944  4.90179  0.61958  0.77255  0.48576  0.95510
    469   3.05913  4.52962  4.54273  4.22602  3.79581  4.03311  4.98175  2.08865  4.09920  2.43567  3.72390  4.36403  4.58438  4.44170  4.28090  3.56459  3.41806  0.70916  5.62860  4.37510    497 v - - -
          2.68618  4.42225  2.77519  2.73123  3.46354  2.40513  3.72494  3.29354  2.67741  2.69355  4.24690  2.90347  2.73739  3.18146  2.89801  2.37887  2.77519  2.98518  4.58477  3.61503
          0.02300  4.17944  4.90179  0.61958  0.77255  0.48576  0.95510
    470   3.21866  5.32339  3.68701  2.94886  4.83312  3.80716  3.68785  4.15496  1.21344  3.55344  4.42830  3.32727  4.15711  2.81735  1.40629  3.20298  3.36380  3.83598  5.55632  4.42247    498 k - - -
          2.68618  4.42225  2.77519  2.73123  3.46354  2.40513  3.72494  3.29354  2.67741  2.69355  4.24690  2.90347  2.73739  3.18146  2.89801  2.37887  2.77519  2.98518  4.58477  3.61503
          0.01554  4.17198        *  0.61958  0.77255  0.00000        *
//
```
