## Additional File 1 for "Sulfoquinovose is exclusively metabolized by the gut microbiota and degraded differently in mice and humans": IsrK.hmm

```
HMMER3/f [3.3 | Nov 2019]
NAME  IsrK
LENG  404
ALPH  amino
RF    no
MM    no
CONS  yes
CS    no
MAP   yes
DATE  Mon May 27 01:03:00 2024
NSEQ  7
EFFN  0.611816
CKSUM 2731540583
STATS LOCAL MSV      -11.6101  0.69921
STATS LOCAL VITERBI  -12.2283  0.69921
STATS LOCAL FORWARD   -6.2092  0.69921
HMM          A        C        D        E        F        G        H        I        K        L        M        N        P        Q        R        S        T        V        W        Y   
            m->m     m->i     m->d     i->m     i->i     d->m     d->d
  COMPO   2.52429  4.21476  2.88826  2.61495  3.23707  2.71401  3.67344  2.81261  2.69702  2.52698  3.75486  3.07144  3.41310  3.14233  2.99138  2.71903  2.88191  2.64502  4.28010  3.35062
          2.68622  4.42229  2.77523  2.73127  3.46358  2.40516  3.72498  3.29358  2.67744  2.69359  4.24559  2.90350  2.73728  3.18150  2.89804  2.37890  2.77508  2.98522  4.58481  3.61507
          0.46163  1.88132  1.52622  0.66101  0.72635  0.00000        *
      1   2.53135  4.26979  3.54204  3.07348  3.46264  3.41349  3.99902  2.47896  2.91783  2.24937  2.65879  3.39638  3.93010  3.30842  3.21261  2.78066  2.14606  2.31883  5.07092  3.83067      3 t - - -
          2.68620  4.42227  2.77522  2.73110  3.46356  2.40515  3.72496  3.29356  2.67743  2.69357  4.24692  2.90349  2.73742  3.18148  2.89803  2.37876  2.77522  2.98520  4.58479  3.61505
          0.36707  1.55168  2.35020  0.30719  1.32994  0.38437  1.14218
      2   2.69181  4.32891  3.66468  3.10271  3.34613  3.68993  3.95079  2.19510  2.56505  2.15928  2.25448  3.47431  4.05998  3.28993  3.17916  2.97503  2.92708  2.32959  4.93431  3.71939      5 l - - -
          2.68618  4.42225  2.77519  2.73123  3.46354  2.40513  3.72494  3.29354  2.67741  2.69355  4.24690  2.90347  2.73739  3.18146  2.89801  2.37887  2.77519  2.98518  4.58477  3.61503
          0.03104  3.88375  4.60609  0.61958  0.77255  0.44806  1.01850
      3   2.56132  4.45264  3.22731  2.68640  3.59766  3.44031  3.71107  3.03611  2.58508  2.71672  3.59719  3.12873  3.85750  2.96705  2.66023  2.09738  2.81050  2.52690  4.99633  3.06487      6 s - - -
          2.68618  4.42225  2.77519  2.73123  3.46354  2.40513  3.72494  3.29354  2.67741  2.69355  4.24690  2.90347  2.73739  3.18146  2.89801  2.37887  2.77519  2.98518  4.58477  3.61503
          0.02896  3.95222  4.67457  0.61958  0.77255  0.48576  0.95510
      4   2.56526  4.73600  2.90123  2.46950  4.21044  2.74787  3.67815  3.64011  2.40793  3.21922  4.03434  2.60283  3.78297  2.83402  2.23633  2.14398  2.85349  3.26098  5.41845  4.09981      7 s - - -
          2.68618  4.42225  2.77519  2.73123  3.46354  2.40513  3.72494  3.29354  2.67741  2.69355  4.24690  2.90347  2.73739  3.18146  2.89801  2.37887  2.77519  2.98518  4.58477  3.61503
          0.10004  3.95222  2.57720  0.61958  0.77255  0.48576  0.95510
      5   2.75853  5.00238  2.45868  1.40763  4.38537  3.24262  3.72928  3.82187  2.57890  3.40766  4.27899  2.82664  2.89370  2.90496  3.02436  2.74298  3.04895  3.46050  5.58867  4.23297      8 e - - -
          2.68618  4.42225  2.77519  2.73123  3.46354  2.40513  3.72494  3.29354  2.67741  2.69355  4.24690  2.90347  2.73739  3.18146  2.89801  2.37887  2.77519  2.98518  4.58477  3.61503
          0.03106  3.88324  4.60559  0.61958  0.77255  0.54960  0.86081
      6   2.61079  4.45357  3.26554  2.72460  3.49897  3.50171  3.27164  2.93420  2.55894  2.17369  3.51590  3.16302  3.89281  2.56123  2.90116  2.76545  2.84240  2.41766  4.93446  3.63557      9 l - - -
          2.68618  4.42225  2.77519  2.73123  3.46354  2.40513  3.72494  3.29354  2.67741  2.69355  4.24690  2.90347  2.73739  3.18146  2.89801  2.37887  2.77519  2.98518  4.58477  3.61503
          0.03106  3.88324  4.60559  0.61958  0.77255  0.44782  1.01894
      7   2.59436  4.42355  3.31275  2.74942  3.58245  3.51868  3.75607  2.47945  2.21100  2.37353  3.50519  3.19151  3.28862  3.01434  2.99920  2.76576  2.82836  2.45214  5.00851  3.75536     10 k - - -
          2.68618  4.42225  2.77519  2.73123  3.46354  2.40513  3.72494  3.29354  2.67741  2.69355  4.24690  2.90347  2.73739  3.18146  2.89801  2.37887  2.77519  2.98518  4.58477  3.61503
          0.02896  3.95222  4.67457  0.61958  0.77255  0.48576  0.95510
      8   2.90436  5.13143  3.14165  2.30676  4.53664  3.54962  3.57985  3.90823  1.52181  3.37306  4.21078  3.04823  3.93664  2.70908  1.83453  2.88603  3.09159  3.56634  5.45425  4.22200     11 k - - -
          2.68618  4.42225  2.77519  2.73123  3.46354  2.40513  3.72494  3.29354  2.67741  2.69355  4.24690  2.90347  2.73739  3.18146  2.89801  2.37887  2.77519  2.98518  4.58477  3.61503
          0.02896  3.95222  4.67457  0.61958  0.77255  0.48576  0.95510
      9   2.53242  4.68935  2.27424  2.40942  4.36297  2.62117  3.81928  3.82214  2.74716  3.42248  4.24620  2.89465  3.75113  3.00230  3.22367  1.59507  2.89467  3.37679  5.62528  4.26928     12 s - - -
          2.68618  4.42225  2.77519  2.73123  3.46354  2.40513  3.72494  3.29354  2.67741  2.69355  4.24690  2.90347  2.73739  3.18146  2.89801  2.37887  2.77519  2.98518  4.58477  3.61503
          0.09952  3.95222  2.58343  0.61958  0.77255  0.48576  0.95510
     10   2.72318  4.84493  3.14135  2.55394  4.12511  3.48631  3.58120  2.98209  1.79408  3.07449  3.92355  3.02397  3.86666  2.36484  2.26585  2.75818  2.93103  3.20315  5.27338  4.00930     13 k - - -
          2.68618  4.42225  2.77519  2.73123  3.46354  2.40513  3.72494  3.29354  2.67741  2.69355  4.24690  2.90347  2.73739  3.18146  2.89801  2.37887  2.77519  2.98518  4.58477  3.61503
          0.03104  3.88375  4.60609  0.61958  0.77255  0.44806  1.01850
     11   3.24517  4.68397  4.31737  3.95788  3.16703  4.08314  4.58861  2.37578  3.72484  0.78294  3.16563  4.22561  4.50498  4.07409  3.88775  3.66373  3.53591  2.43375  5.07495  3.81658     14 l - - -
          2.68618  4.42225  2.77519  2.73123  3.46354  2.40513  3.72494  3.29354  2.67741  2.69355  4.24690  2.90347  2.73739  3.18146  2.89801  2.37887  2.77519  2.98518  4.58477  3.61503
          0.02896  3.95222  4.67457  0.61958  0.77255  0.48576  0.95510
     12   3.22479  4.55181  4.47157  4.03466  1.73104  4.14737  3.52470  3.00056  3.88293  2.05390  3.60645  3.93264  4.46553  3.92977  3.95928  3.47276  3.44587  2.88127  2.36243  1.66342     15 y - - -
          2.68618  4.42225  2.77519  2.73123  3.46354  2.40513  3.72494  3.29354  2.67741  2.69355  4.24690  2.90347  2.73739  3.18146  2.89801  2.37887  2.77519  2.98518  4.58477  3.61503
          0.02896  3.95222  4.67457  0.61958  0.77255  0.48576  0.95510
     13   2.67859  5.11341  2.38990  2.10681  4.43717  3.34536  3.57905  3.89646  2.12513  3.39413  4.17400  2.81887  3.78520  2.23587  2.48533  2.63860  2.91138  3.49565  5.53808  4.15472     16 e - - -
          2.68618  4.42225  2.77519  2.73123  3.46354  2.40513  3.72494  3.29354  2.67741  2.69355  4.24690  2.90347  2.73739  3.18146  2.89801  2.37887  2.77519  2.98518  4.58477  3.61503
          0.02896  3.95222  4.67457  0.61958  0.77255  0.48576  0.95510
     14   3.02190  5.14827  2.52279  0.91715  4.50464  3.32619  3.92028  3.97441  2.81091  3.57886  4.54967  2.97968  3.93465  3.13447  3.22778  2.99638  3.32684  3.65014  5.66121  4.38384     17 e - - -
          2.68618  4.42225  2.77519  2.73123  3.46354  2.40513  3.72494  3.29354  2.67741  2.69355  4.24690  2.90347  2.73739  3.18146  2.89801  2.37887  2.77519  2.98518  4.58477  3.61503
          0.02896  3.95222  4.67457  0.61958  0.77255  0.48576  0.95510
     15   3.22625  4.59152  4.65487  4.13663  3.12138  4.42450  4.75605  1.80150  3.94568  0.99574  2.96798  4.41408  4.67261  4.17502  4.11454  3.79821  3.46767  2.08881  5.16333  3.99420     18 l - - -
          2.68618  4.42225  2.77519  2.73123  3.46354  2.40513  3.72494  3.29354  2.67741  2.69355  4.24690  2.90347  2.73739  3.18146  2.89801  2.37887  2.77519  2.98518  4.58477  3.61503
          0.02896  3.95222  4.67457  0.61958  0.77255  0.48576  0.95510
     16   2.22817  4.66729  3.06771  2.52266  3.89728  3.42929  3.63395  3.29750  2.15128  2.92676  3.77030  3.00950  3.82859  2.81488  2.52565  2.51201  2.83490  3.00496  5.18514  3.19140     19 k - - -
          2.68618  4.42225  2.77519  2.73123  3.46354  2.40513  3.72494  3.29354  2.67741  2.69355  4.24690  2.90347  2.73739  3.18146  2.89801  2.37887  2.77519  2.98518  4.58477  3.61503
          0.02896  3.95222  4.67457  0.61958  0.77255  0.48576  0.95510
     17   3.21156  4.56019  4.69640  4.17276  3.15640  4.44501  4.79112  1.61813  3.99658  1.09962  2.99161  4.44254  4.68708  4.21441  4.16258  3.81493  3.45172  2.01023  5.19508  4.03555     20 l - - -
          2.68618  4.42225  2.77519  2.73123  3.46354  2.40513  3.72494  3.29354  2.67741  2.69355  4.24690  2.90347  2.73739  3.18146  2.89801  2.37887  2.77519  2.98518  4.58477  3.61503
          0.02896  3.95222  4.67457  0.61958  0.77255  0.48576  0.95510
     18   3.04562  5.01188  3.22688  2.83384  4.41653  3.52616  3.80456  3.85087  0.93424  3.39873  4.35621  3.25468  4.02113  2.99175  2.44850  3.08257  3.29313  3.55427  5.43869  4.26305     21 k - - -
          2.68618  4.42225  2.77519  2.73123  3.46354  2.40513  3.72494  3.29354  2.67741  2.69355  4.24690  2.90347  2.73739  3.18146  2.89801  2.37887  2.77519  2.98518  4.58477  3.61503
          0.02896  3.95222  4.67457  0.61958  0.77255  0.48576  0.95510
     19   1.90137  4.47244  2.88443  2.61398  4.24391  3.09453  3.88707  3.66526  2.77188  3.31500  4.14670  1.89932  3.73403  3.09000  3.17888  2.20306  2.81202  3.22080  5.53702  4.23147     22 n - - -
          2.68618  4.42225  2.77519  2.73123  3.46354  2.40513  3.72494  3.29354  2.67741  2.69355  4.24690  2.90347  2.73739  3.18146  2.89801  2.37887  2.77519  2.98518  4.58477  3.61503
          0.02896  3.95222  4.67457  0.61958  0.77255  0.48576  0.95510
     20   2.80371  5.11260  2.79765  1.68580  4.45876  3.42344  3.60512  3.87365  1.99032  3.37616  4.19941  2.91673  3.86429  2.73959  2.21100  2.77552  3.02338  3.51371  5.50496  4.19401     23 e - - -
          2.68618  4.42225  2.77519  2.73123  3.46354  2.40513  3.72494  3.29354  2.67741  2.69355  4.24690  2.90347  2.73739  3.18146  2.89801  2.37887  2.77519  2.98518  4.58477  3.61503
          0.02896  3.95222  4.67457  0.61958  0.77255  0.48576  0.95510
     21   3.08475  4.42032  4.68135  4.14524  3.36192  4.39248  4.82250  1.63591  4.02723  1.54120  3.17558  4.40029  4.66452  4.25553  4.22195  3.74537  3.33133  1.33517  5.32397  4.15848     24 v - - -
          2.68618  4.42225  2.77519  2.73123  3.46354  2.40513  3.72494  3.29354  2.67741  2.69355  4.24690  2.90347  2.73739  3.18146  2.89801  2.37887  2.77519  2.98518  4.58477  3.61503
          0.02896  3.95222  4.67457  0.61958  0.77255  0.48576  0.95510
     22   2.55698  4.60745  2.88716  2.54258  3.98499  2.43555  3.76146  3.42685  2.60487  2.57724  3.94893  2.06508  3.80410  2.96818  3.00714  2.64021  2.86803  3.09212  5.31392  3.98285     25 n - - -
          2.68618  4.42225  2.77519  2.73123  3.46354  2.40513  3.72494  3.29354  2.67741  2.69355  4.24690  2.90347  2.73739  3.18146  2.89801  2.37887  2.77519  2.98518  4.58477  3.61503
          0.02896  3.95222  4.67457  0.61958  0.77255  0.48576  0.95510
     23   3.05782  4.39364  4.70494  4.21009  3.51792  4.36751  4.93521  1.29647  4.09235  2.02541  3.33232  4.43939  4.69365  4.36372  4.29832  3.75341  3.32682  1.25679  5.47505  4.26851     26 v - - -
          2.68618  4.42225  2.77519  2.73123  3.46354  2.40513  3.72494  3.29354  2.67741  2.69355  4.24690  2.90347  2.73739  3.18146  2.89801  2.37887  2.77519  2.98518  4.58477  3.61503
          0.02896  3.95222  4.67457  0.61958  0.77255  0.48576  0.95510
     24   2.79366  5.18912  2.42851  1.52894  4.43074  3.29626  2.97997  3.95117  2.47513  3.47504  4.30132  2.44352  3.82107  2.81589  2.93351  2.73944  3.04805  3.57168  5.61277  4.19720     27 e - - -
          2.68618  4.42225  2.77519  2.73123  3.46354  2.40513  3.72494  3.29354  2.67741  2.69355  4.24690  2.90347  2.73739  3.18146  2.89801  2.37887  2.77519  2.98518  4.58477  3.61503
          0.02896  3.95222  4.67457  0.61958  0.77255  0.48576  0.95510
     25   2.76611  4.53340  3.45619  3.36585  4.50624  0.61601  4.48104  4.12545  3.55796  3.76953  4.74609  3.62050  3.92709  3.87582  3.78504  2.94035  3.25356  3.63838  5.58011  4.61091     28 G - - -
          2.68618  4.42225  2.77519  2.73123  3.46354  2.40513  3.72494  3.29354  2.67741  2.69355  4.24690  2.90347  2.73739  3.18146  2.89801  2.37887  2.77519  2.98518  4.58477  3.61503
          0.02896  3.95222  4.67457  0.61958  0.77255  0.48576  0.95510
     26   3.06750  4.40804  4.65568  4.12690  3.41558  4.37388  4.82856  1.64275  4.00654  1.70904  3.23570  4.38333  4.66244  4.25763  4.21349  3.73117  3.31948  1.20696  5.36255  4.17586     29 v - - -
          2.68618  4.42225  2.77519  2.73123  3.46354  2.40513  3.72494  3.29354  2.67741  2.69355  4.24690  2.90347  2.73739  3.18146  2.89801  2.37887  2.77519  2.98518  4.58477  3.61503
          0.02896  3.95222  4.67457  0.61958  0.77255  0.48576  0.95510
     27   1.46003  4.31018  3.09208  2.80110  4.18379  3.03336  3.98763  3.58709  2.90613  3.26833  4.10539  2.57090  3.71078  3.22065  3.27641  2.08113  2.75227  3.12884  5.51172  4.24501     30 a - - -
          2.68618  4.42225  2.77519  2.73123  3.46354  2.40513  3.72494  3.29354  2.67741  2.69355  4.24690  2.90347  2.73739  3.18146  2.89801  2.37887  2.77519  2.98518  4.58477  3.61503
          0.02896  3.95222  4.67457  0.61958  0.77255  0.48576  0.95510
     28   2.18926  4.22478  4.13729  3.58171  2.73042  3.88096  4.25687  1.79131  3.48917  2.08073  3.21879  3.84524  4.24749  3.73444  3.72158  3.19021  3.00152  1.81804  4.96129  3.75111     31 i - - -
          2.68618  4.42225  2.77519  2.73123  3.46354  2.40513  3.72494  3.29354  2.67741  2.69355  4.24690  2.90347  2.73739  3.18146  2.89801  2.37887  2.77519  2.98518  4.58477  3.61503
          0.02896  3.95222  4.67457  0.61958  0.77255  0.48576  0.95510
     29   2.68652  5.11107  2.08781  2.01154  4.41390  3.29431  3.61965  3.87734  2.23472  3.40492  4.19767  2.77574  3.77803  2.75293  2.94816  2.39343  2.60873  3.48395  5.58163  4.17287     32 e - - -
          2.68618  4.42225  2.77519  2.73123  3.46354  2.40513  3.72494  3.29354  2.67741  2.69355  4.24690  2.90347  2.73739  3.18146  2.89801  2.37887  2.77519  2.98518  4.58477  3.61503
          0.02896  3.95222  4.67457  0.61958  0.77255  0.48576  0.95510
     30   2.58276  4.67264  2.84684  2.53146  4.22092  2.70277  3.77446  3.64118  2.23469  3.25135  4.09439  2.99394  1.93311  2.95901  2.91753  2.64964  2.90626  3.26229  5.45688  4.16186     33 p - - -
          2.68618  4.42225  2.77519  2.73123  3.46354  2.40513  3.72494  3.29354  2.67741  2.69355  4.24690  2.90347  2.73739  3.18146  2.89801  2.37887  2.77519  2.98518  4.58477  3.61503
          0.02896  3.95222  4.67457  0.61958  0.77255  0.48576  0.95510
     31   2.14149  4.81651  2.72270  2.16748  4.17742  2.77994  3.66283  3.60336  2.48336  3.19457  4.01354  2.88187  3.78270  2.52450  2.93997  2.37677  2.87211  3.24728  5.42142  4.07526     34 a - - -
          2.68618  4.42225  2.77519  2.73123  3.46354  2.40513  3.72494  3.29354  2.67741  2.69355  4.24690  2.90347  2.73739  3.18146  2.89801  2.37887  2.77519  2.98518  4.58477  3.61503
          0.02896  3.95222  4.67457  0.61958  0.77255  0.48576  0.95510
     32   2.11428  4.30259  4.07105  3.62605  3.54827  3.76958  4.45089  1.38267  3.51724  2.24284  3.43549  3.86998  4.26355  3.84007  3.76850  3.16061  3.06967  1.90416  5.28364  4.06064     35 i - - -
          2.68618  4.42225  2.77519  2.73123  3.46354  2.40513  3.72494  3.29354  2.67741  2.69355  4.24690  2.90347  2.73739  3.18146  2.89801  2.37887  2.77519  2.98518  4.58477  3.61503
          0.02896  3.95222  4.67457  0.61958  0.77255  0.48576  0.95510
     33   3.25554  4.62441  4.54772  4.08262  1.50773  4.29245  4.12414  2.41690  3.93486  1.39155  3.09752  4.20612  4.57958  4.06596  4.06482  3.66185  3.49336  2.48424  4.38155  2.83254     36 l - - -
          2.68618  4.42225  2.77519  2.73123  3.46354  2.40513  3.72494  3.29354  2.67741  2.69355  4.24690  2.90347  2.73739  3.18146  2.89801  2.37887  2.77519  2.98518  4.58477  3.61503
          0.02896  3.95222  4.67457  0.61958  0.77255  0.48576  0.95510
     34   2.70093  5.09658  2.27208  2.31859  4.42676  3.37227  3.58022  3.87407  1.90578  3.37345  4.16321  2.85251  3.80452  2.51511  2.32628  2.66716  2.92901  3.48528  5.51278  4.15251     37 k - - -
          2.68618  4.42225  2.77519  2.73123  3.46354  2.40513  3.72494  3.29354  2.67741  2.69355  4.24690  2.90347  2.73739  3.18146  2.89801  2.37887  2.77519  2.98518  4.58477  3.61503
          0.02896  3.95222  4.67457  0.61958  0.77255  0.48576  0.95510
     35   2.72344  4.64223  3.13702  2.69369  2.38027  3.52283  2.82928  3.24494  2.68288  2.84569  3.77048  2.21137  3.94343  3.02867  3.06861  2.81354  2.96626  2.99059  4.58484  3.02918     38 n - - -
          2.68618  4.42225  2.77519  2.73123  3.46354  2.40513  3.72494  3.29354  2.67741  2.69355  4.24690  2.90347  2.73739  3.18146  2.89801  2.37887  2.77519  2.98518  4.58477  3.61503
          0.02896  3.95222  4.67457  0.61958  0.77255  0.48576  0.95510
     36   3.07724  4.49417  4.49322  3.99192  3.22896  4.22629  4.66889  2.02851  3.82100  1.17349  3.09015  4.25353  4.55892  4.08807  4.01708  3.60329  3.34261  1.63265  5.19427  4.00170     39 l - - -
          2.68618  4.42225  2.77519  2.73123  3.46354  2.40513  3.72494  3.29354  2.67741  2.69355  4.24690  2.90347  2.73739  3.18146  2.89801  2.37887  2.77519  2.98518  4.58477  3.61503
          0.02896  3.95222  4.67457  0.61958  0.77255  0.48576  0.95510
     37   2.73814  5.20491  1.83508  2.01726  4.50775  3.29255  3.62712  3.98301  2.43803  3.48709  4.28277  2.76089  3.79145  2.46225  2.57888  2.67908  2.98606  3.57903  5.64379  4.22582     40 d - - -
          2.68618  4.42225  2.77519  2.73123  3.46354  2.40513  3.72494  3.29354  2.67741  2.69355  4.24690  2.90347  2.73739  3.18146  2.89801  2.37887  2.77519  2.98518  4.58477  3.61503
          0.02896  3.95222  4.67457  0.61958  0.77255  0.48576  0.95510
     38   2.72212  4.43214  3.59535  3.16985  3.42683  3.56406  4.07433  2.68646  3.03492  1.41721  3.43128  3.51276  2.52728  3.42066  3.31826  2.96354  3.02755  2.57036  5.05360  3.78982     41 l - - -
          2.68618  4.42225  2.77519  2.73123  3.46354  2.40513  3.72494  3.29354  2.67741  2.69355  4.24690  2.90347  2.73739  3.18146  2.89801  2.37887  2.77519  2.98518  4.58477  3.61503
          0.02896  3.95222  4.67457  0.61958  0.77255  0.48576  0.95510
     39   1.91310  4.20873  3.25320  3.08039  4.34188  1.23758  4.23782  3.71072  3.23529  3.45244  4.32197  3.27482  3.70171  3.52461  3.53560  2.44738  2.76989  3.18492  5.66819  4.46550     42 g - - -
          2.68618  4.42225  2.77519  2.73123  3.46354  2.40513  3.72494  3.29354  2.67741  2.69355  4.24690  2.90347  2.73739  3.18146  2.89801  2.37887  2.77519  2.98518  4.58477  3.61503
          0.02896  3.95222  4.67457  0.61958  0.77255  0.48576  0.95510
     40   2.57461  4.68524  2.89497  2.25819  3.96463  2.62080  3.65805  2.94454  2.48756  2.99490  3.83169  2.60115  3.79837  2.83482  2.92830  2.63291  2.56420  3.04428  5.26326  3.94666     43 e - - -
          2.68618  4.42225  2.77519  2.73123  3.46354  2.40513  3.72494  3.29354  2.67741  2.69355  4.24690  2.90347  2.73739  3.18146  2.89801  2.37887  2.77519  2.98518  4.58477  3.61503
          0.02896  3.95222  4.67457  0.61958  0.77255  0.48576  0.95510
     41   2.50677  4.89707  3.00996  2.19906  4.18867  3.44385  3.58702  3.58737  1.91946  2.79426  3.97197  2.96237  3.83597  2.72769  2.30631  2.69633  2.89932  3.25768  5.34195  4.03958     44 k - - -
          2.68618  4.42225  2.77519  2.73123  3.46354  2.40513  3.72494  3.29354  2.67741  2.69355  4.24690  2.90347  2.73739  3.18146  2.89801  2.37887  2.77519  2.98518  4.58477  3.61503
          0.02896  3.95222  4.67457  0.61958  0.77255  0.48576  0.95510
     42   2.19587  4.21488  3.65334  3.09465  2.46568  3.61458  3.32105  2.50131  3.01739  2.37413  3.31378  3.42258  3.98971  3.29372  3.30969  2.88154  2.83983  2.47481  4.55748  2.80565     45 a - - -
          2.68618  4.42225  2.77519  2.73123  3.46354  2.40513  3.72494  3.29354  2.67741  2.69355  4.24690  2.90347  2.73739  3.18146  2.89801  2.37887  2.77519  2.98518  4.58477  3.61503
          0.02896  3.95222  4.67457  0.61958  0.77255  0.48576  0.95510
     43   2.74602  4.68508  3.18203  2.72946  3.71662  3.52038  3.78446  2.55026  2.50035  2.64036  3.70696  3.18084  3.96108  1.74223  2.82054  2.85725  2.99888  2.85272  5.16989  3.85089     46 q - - -
          2.68618  4.42225  2.77519  2.73123  3.46354  2.40513  3.72494  3.29354  2.67741  2.69355  4.24690  2.90347  2.73739  3.18146  2.89801  2.37887  2.77519  2.98518  4.58477  3.61503
          0.02896  3.95222  4.67457  0.61958  0.77255  0.48576  0.95510
     44   3.02190  5.14827  2.52279  0.91715  4.50464  3.32619  3.92028  3.97441  2.81091  3.57886  4.54967  2.97968  3.93465  3.13447  3.22778  2.99638  3.32684  3.65014  5.66121  4.38384     47 e - - -
          2.68618  4.42225  2.77519  2.73123  3.46354  2.40513  3.72494  3.29354  2.67741  2.69355  4.24690  2.90347  2.73739  3.18146  2.89801  2.37887  2.77519  2.98518  4.58477  3.61503
          0.02896  3.95222  4.67457  0.61958  0.77255  0.48576  0.95510
     45   2.94521  4.93271  2.95681  2.71301  4.11176  3.41937  3.87194  3.75495  2.52835  3.24937  4.27522  3.17336  3.97412  1.09873  2.81087  2.98970  3.24223  3.47974  5.36978  4.06888     48 q - - -
          2.68618  4.42225  2.77519  2.73123  3.46354  2.40513  3.72494  3.29354  2.67741  2.69355  4.24690  2.90347  2.73739  3.18146  2.89801  2.37887  2.77519  2.98518  4.58477  3.61503
          0.02896  3.95222  4.67457  0.61958  0.77255  0.48576  0.95510
     46   3.00888  4.38815  4.57984  4.09857  3.52740  4.24699  4.84855  1.61982  3.96884  2.07023  3.36592  4.33032  4.61940  4.26683  4.18867  3.63889  3.29149  1.05649  5.45129  4.22188     49 v - - -
          2.68618  4.42225  2.77519  2.73123  3.46354  2.40513  3.72494  3.29354  2.67741  2.69355  4.24690  2.90347  2.73739  3.18146  2.89801  2.37887  2.77519  2.98518  4.58477  3.61503
          0.02896  3.95222  4.67457  0.61958  0.77255  0.48576  0.95510
     47   2.80531  4.91438  2.75161  2.49935  3.70608  3.37509  1.72518  3.72937  2.49300  3.27777  4.17586  2.44104  3.89997  2.95507  2.84248  2.82290  3.08168  3.40009  5.10283  3.60820     50 h - - -
          2.68618  4.42225  2.77519  2.73123  3.46354  2.40513  3.72494  3.29354  2.67741  2.69355  4.24690  2.90347  2.73739  3.18146  2.89801  2.37887  2.77519  2.98518  4.58477  3.61503
          0.02896  3.95222  4.67457  0.61958  0.77255  0.48576  0.95510
     48   2.49955  3.38176  3.55905  3.00931  3.40108  2.98938  3.86801  2.68650  2.93500  2.07925  3.37854  2.91628  3.90447  3.23757  3.25047  2.75478  2.77015  2.21895  4.86814  3.64259     51 l - - -
          2.68618  4.42225  2.77519  2.73123  3.46354  2.40513  3.72494  3.29354  2.67741  2.69355  4.24690  2.90347  2.73739  3.18146  2.89801  2.37887  2.77519  2.98518  4.58477  3.61503
          0.02896  3.95222  4.67457  0.61958  0.77255  0.48576  0.95510
     49   2.76366  2.56363  4.25562  3.74649  3.26207  3.77155  4.34920  2.25490  3.55706  1.34444  3.23550  3.92294  4.23576  3.84451  3.74497  3.16218  3.06799  2.15100  4.99686  3.76388     52 l - - -
          2.68618  4.42225  2.77519  2.73123  3.46354  2.40513  3.72494  3.29354  2.67741  2.69355  4.24690  2.90347  2.73739  3.18146  2.89801  2.37887  2.77519  2.98518  4.58477  3.61503
          0.02896  3.95222  4.67457  0.61958  0.77255  0.48576  0.95510
     50   3.36070  4.73919  4.34800  4.07793  0.88975  4.03122  3.91401  2.87488  3.98302  2.22672  3.59346  4.10946  4.48825  4.12911  4.08304  3.62634  3.66198  2.87138  4.14000  2.49725     53 f - - -
          2.68618  4.42225  2.77519  2.73123  3.46354  2.40513  3.72494  3.29354  2.67741  2.69355  4.24690  2.90347  2.73739  3.18146  2.89801  2.37887  2.77519  2.98518  4.58477  3.61503
          0.02896  3.95222  4.67457  0.61958  0.77255  0.48576  0.95510
     51   2.29292  4.95260  2.50217  1.39186  4.37538  3.25529  3.77219  3.70089  2.63045  3.37102  4.25938  2.86237  3.83185  2.94955  3.07659  2.74184  3.04277  3.35633  5.62491  4.25794     54 e - - -
          2.68618  4.42225  2.77519  2.73123  3.46354  2.40513  3.72494  3.29354  2.67741  2.69355  4.24690  2.90347  2.73739  3.18146  2.89801  2.37887  2.77519  2.98518  4.58477  3.61503
          0.02896  3.95222  4.67457  0.61958  0.77255  0.48576  0.95510
     52   2.96059  4.44992  4.29673  3.78481  3.22586  4.03400  4.49753  2.16439  3.61054  1.74138  1.65099  4.05441  4.41030  3.89854  3.82497  3.39704  3.23468  1.87751  5.12477  3.94780     55 m - - -
          2.68618  4.42225  2.77519  2.73123  3.46354  2.40513  3.72494  3.29354  2.67741  2.69355  4.24690  2.90347  2.73739  3.18146  2.89801  2.37887  2.77519  2.98518  4.58477  3.61503
          0.02896  3.95222  4.67457  0.61958  0.77255  0.48576  0.95510
     53   3.07622  5.21556  0.81009  2.38687  4.60351  3.27193  4.00271  4.21003  3.10214  3.80431  4.78445  2.94713  3.93040  3.24221  3.62895  3.02980  3.41660  3.84083  5.75655  4.46363     56 d - - -
          2.68618  4.42225  2.77519  2.73123  3.46354  2.40513  3.72494  3.29354  2.67741  2.69355  4.24690  2.90347  2.73739  3.18146  2.89801  2.37887  2.77519  2.98518  4.58477  3.61503
          0.02896  3.95222  4.67457  0.61958  0.77255  0.48576  0.95510
     54   2.70735  4.60066  3.22691  2.72106  2.49515  3.54076  2.38147  3.16559  2.27478  2.78117  3.70087  3.15943  3.93827  2.99080  2.91194  2.81638  2.93778  2.92138  4.70682  3.22030     57 k - - -
          2.68618  4.42225  2.77519  2.73123  3.46354  2.40513  3.72494  3.29354  2.67741  2.69355  4.24690  2.90347  2.73739  3.18146  2.89801  2.37887  2.77519  2.98518  4.58477  3.61503
          0.02896  3.95222  4.67457  0.61958  0.77255  0.48576  0.95510
     55   2.59587  4.61561  3.03612  2.02807  3.17262  3.43565  3.07132  3.18339  2.51501  2.82849  3.70036  3.02003  3.83785  2.86924  2.93701  2.68058  2.83019  2.64550  5.06322  3.71294     58 e - - -
          2.68618  4.42225  2.77519  2.73123  3.46354  2.40513  3.72494  3.29354  2.67741  2.69355  4.24690  2.90347  2.73739  3.18146  2.89801  2.37887  2.77519  2.98518  4.58477  3.61503
          0.02896  3.95222  4.67457  0.61958  0.77255  0.48576  0.95510
     56   2.20697  4.46524  2.69421  2.64054  3.89684  3.28828  3.79623  3.12186  2.68568  2.91440  3.78978  3.08008  3.80268  3.00854  3.10437  2.60938  2.04771  2.50877  5.26240  3.97737     59 t - - -
          2.68618  4.42225  2.77519  2.73123  3.46354  2.40513  3.72494  3.29354  2.67741  2.69355  4.24690  2.90347  2.73739  3.18146  2.89801  2.37887  2.77519  2.98518  4.58477  3.61503
          0.02896  3.95222  4.67457  0.61958  0.77255  0.48576  0.95510
     57   3.08444  4.88727  3.20566  2.97394  3.34214  3.51625  0.98483  3.79967  2.81489  3.28351  4.33291  3.37992  4.07334  3.34130  3.07567  3.15449  3.39064  3.53329  4.80610  3.29082     60 h - - -
          2.68618  4.42225  2.77519  2.73123  3.46354  2.40513  3.72494  3.29354  2.67741  2.69355  4.24690  2.90347  2.73739  3.18146  2.89801  2.37887  2.77519  2.98518  4.58477  3.61503
          0.02896  3.95222  4.67457  0.61958  0.77255  0.48576  0.95510
     58   2.63549  4.96796  2.41415  1.95519  4.25613  3.31901  3.61436  3.68948  2.43381  3.25966  4.06167  2.50115  3.77625  2.75354  2.92295  2.62270  2.59863  2.91165  5.46632  4.08656     61 e - - -
          2.68618  4.42225  2.77519  2.73123  3.46354  2.40513  3.72494  3.29354  2.67741  2.69355  4.24690  2.90347  2.73739  3.18146  2.89801  2.37887  2.77519  2.98518  4.58477  3.61503
          0.17640  3.95222  1.94837  0.61958  0.77255  0.48576  0.95510
     59   2.46493  4.58815  2.28799  2.37443  4.27763  2.06978  3.78889  3.73169  2.73600  3.34959  4.18445  2.84974  3.69199  2.98490  3.20209  2.11958  2.83915  3.29090  5.55865  4.21179     62 g - - -
          2.68618  4.42225  2.77519  2.73123  3.46354  2.40513  3.72494  3.29354  2.67741  2.69355  4.24690  2.90347  2.73739  3.18146  2.89801  2.37887  2.77519  2.98518  4.58477  3.61503
          0.03348  3.80930  4.53165  0.61958  0.77255  0.41551  1.07883
     60   2.72571  4.24325  4.07768  3.55162  2.13547  3.78316  4.18086  2.25010  3.45012  2.08230  3.23594  3.79016  4.19608  3.70007  3.67792  3.11409  2.59851  1.74656  4.85028  3.55622     63 v - - -
          2.68618  4.42225  2.77519  2.73123  3.46354  2.40513  3.72494  3.29354  2.67741  2.69355  4.24690  2.90347  2.73739  3.18146  2.89801  2.37887  2.77519  2.98518  4.58477  3.61503
          0.02896  3.95222  4.67457  0.61958  0.77255  0.48576  0.95510
     61   2.74349  5.13338  1.98683  1.68832  4.39168  3.28635  3.66221  3.82686  2.53305  2.87022  4.23065  2.77155  3.80226  2.81218  3.04166  2.69921  2.99965  3.46332  5.60552  4.18989     64 e - - -
          2.68618  4.42225  2.77519  2.73123  3.46354  2.40513  3.72494  3.29354  2.67741  2.69355  4.24690  2.90347  2.73739  3.18146  2.89801  2.37887  2.77519  2.98518  4.58477  3.61503
          0.02896  3.95222  4.67457  0.61958  0.77255  0.48576  0.95510
     62   3.25546  4.62128  4.60920  4.11393  1.99360  4.35243  4.33478  2.31675  3.97101  1.07308  2.97645  4.29602  4.60846  4.10149  4.10474  3.71600  3.48776  2.41705  4.61560  3.16719     65 l - - -
          2.68618  4.42225  2.77519  2.73123  3.46354  2.40513  3.72494  3.29354  2.67741  2.69355  4.24690  2.90347  2.73739  3.18146  2.89801  2.37887  2.77519  2.98518  4.58477  3.61503
          0.02896  3.95222  4.67457  0.61958  0.77255  0.48576  0.95510
     63   2.85936  4.60319  3.47520  3.32592  4.31384  3.28619  4.39664  3.87997  3.39008  3.49809  4.55152  3.62448  0.69186  3.77644  3.62639  3.02940  3.30726  3.51622  5.47833  4.43568     66 P - - -
          2.68618  4.42225  2.77519  2.73123  3.46354  2.40513  3.72494  3.29354  2.67741  2.69355  4.24690  2.90347  2.73739  3.18146  2.89801  2.37887  2.77519  2.98518  4.58477  3.61503
          0.02896  3.95222  4.67457  0.61958  0.77255  0.48576  0.95510
     64   2.20897  3.00547  3.61237  3.16448  3.95913  2.40549  4.10368  3.33442  3.11531  3.04765  3.89674  3.31843  3.69078  3.40505  3.42580  1.85931  1.96540  2.90960  5.35070  4.14503     67 s - - -
          2.68618  4.42225  2.77519  2.73123  3.46354  2.40513  3.72494  3.29354  2.67741  2.69355  4.24690  2.90347  2.73739  3.18146  2.89801  2.37887  2.77519  2.98518  4.58477  3.61503
          0.02896  3.95222  4.67457  0.61958  0.77255  0.48576  0.95510
     65   2.40852  3.16348  3.27231  2.79009  3.78506  2.17405  3.09941  3.19735  2.75177  2.87589  3.73536  3.16047  3.77732  3.09231  3.12301  2.29667  2.74707  2.87104  5.16476  3.89966     68 g - - -
          2.68618  4.42225  2.77519  2.73123  3.46354  2.40513  3.72494  3.29354  2.67741  2.69355  4.24690  2.90347  2.73739  3.18146  2.89801  2.37887  2.77519  2.98518  4.58477  3.61503
          0.02896  3.95222  4.67457  0.61958  0.77255  0.48576  0.95510
     66   3.51421  4.79296  4.50182  4.16034  1.29581  4.29274  3.45820  3.21465  4.01544  2.56687  3.82133  3.99170  4.61001  4.02798  4.08256  3.65561  3.73939  3.13738  3.61614  1.28536     69 y - - -
          2.68618  4.42225  2.77519  2.73123  3.46354  2.40513  3.72494  3.29354  2.67741  2.69355  4.24690  2.90347  2.73739  3.18146  2.89801  2.37887  2.77519  2.98518  4.58477  3.61503
          0.02896  3.95222  4.67457  0.61958  0.77255  0.48576  0.95510
     67   2.55225  4.42334  2.88129  2.66202  3.57978  3.46563  3.70926  2.74895  2.63655  2.40653  3.52384  3.11982  3.85653  2.96443  3.03771  2.54991  2.42936  2.69406  4.98394  3.22118     70 l - - -
          2.68618  4.42225  2.77519  2.73123  3.46354  2.40513  3.72494  3.29354  2.67741  2.69355  4.24690  2.90347  2.73739  3.18146  2.89801  2.37887  2.77519  2.98518  4.58477  3.61503
          0.02896  3.95222  4.67457  0.61958  0.77255  0.48576  0.95510
     68   2.47062  4.28128  3.43954  2.97294  3.65378  3.32132  3.93955  2.85622  2.87902  2.12205  3.61900  3.30345  3.86582  3.24118  3.20183  2.36609  1.93514  2.60434  5.11530  3.86470     71 t - - -
          2.68618  4.42225  2.77519  2.73123  3.46354  2.40513  3.72494  3.29354  2.67741  2.69355  4.24690  2.90347  2.73739  3.18146  2.89801  2.37887  2.77519  2.98518  4.58477  3.61503
          0.02896  3.95222  4.67457  0.61958  0.77255  0.48576  0.95510
     69   2.85936  4.60319  3.47520  3.32592  4.31384  3.28619  4.39664  3.87997  3.39008  3.49809  4.55152  3.62448  0.69186  3.77644  3.62639  3.02940  3.30726  3.51622  5.47833  4.43568     72 P - - -
          2.68618  4.42225  2.77519  2.73123  3.46354  2.40513  3.72494  3.29354  2.67741  2.69355  4.24690  2.90347  2.73739  3.18146  2.89801  2.37887  2.77519  2.98518  4.58477  3.61503
          0.02896  3.95222  4.67457  0.61958  0.77255  0.48576  0.95510
     70   2.52972  4.47222  3.04918  2.67859  3.81387  2.15612  3.81053  3.22365  2.68946  2.21222  3.81186  2.65879  3.82540  3.05754  3.05994  2.65844  2.84685  2.92255  5.19662  3.89113     73 g - - -
          2.68618  4.42225  2.77519  2.73123  3.46354  2.40513  3.72494  3.29354  2.67741  2.69355  4.24690  2.90347  2.73739  3.18146  2.89801  2.37887  2.77519  2.98518  4.58477  3.61503
          0.02896  3.95222  4.67457  0.61958  0.77255  0.48576  0.95510
     71   2.76611  4.53340  3.45619  3.36585  4.50624  0.61601  4.48104  4.12545  3.55796  3.76953  4.74609  3.62050  3.92709  3.87582  3.78504  2.94035  3.25356  3.63838  5.58011  4.61091     74 G - - -
          2.68619  4.42226  2.77521  2.73124  3.46355  2.40514  3.72496  3.29355  2.67742  2.69356  4.24691  2.90326  2.73741  3.18147  2.89802  2.37888  2.77521  2.98519  4.58478  3.61504
          0.11670  2.29441  4.67457  0.39690  1.11596  0.48576  0.95510
     72   2.93512  4.39175  4.21789  3.66739  2.92993  4.03073  4.16818  2.08674  3.51321  1.30198  3.07410  3.92456  4.34218  3.75744  3.71793  3.33815  3.16478  2.29326  4.69317  2.69919     76 l - - -
          2.68618  4.42225  2.77519  2.73123  3.46354  2.40513  3.72494  3.29354  2.67741  2.69355  4.24690  2.90347  2.73739  3.18146  2.89801  2.37887  2.77519  2.98518  4.58477  3.61503
          0.02896  3.95222  4.67457  0.61958  0.77255  0.48576  0.95510
     73   2.64648  4.79162  2.98556  2.53443  4.23565  3.34984  3.66782  3.67062  2.28624  3.23689  4.06771  2.61366  3.83043  2.82612  1.88648  2.16315  2.91964  3.30688  5.40083  4.10393     77 r - - -
          2.68618  4.42225  2.77519  2.73123  3.46354  2.40513  3.72494  3.29354  2.67741  2.69355  4.24690  2.90347  2.73739  3.18146  2.89801  2.37887  2.77519  2.98518  4.58477  3.61503
          0.02896  3.95222  4.67457  0.61958  0.77255  0.48576  0.95510
     74   2.63061  4.23594  3.75582  3.23607  3.32349  3.63154  4.02079  2.39143  3.12863  2.33155  3.36220  3.54736  4.06113  3.44408  3.40835  2.94746  2.49890  1.60473  4.89047  3.01371     78 v - - -
          2.68618  4.42225  2.77519  2.73123  3.46354  2.40513  3.72494  3.29354  2.67741  2.69355  4.24690  2.90347  2.73739  3.18146  2.89801  2.37887  2.77519  2.98518  4.58477  3.61503
          0.02896  3.95222  4.67457  0.61958  0.77255  0.48576  0.95510
     75   2.24255  4.75756  2.78672  2.41763  4.17119  3.28413  3.68569  3.59619  2.48163  3.19287  4.01740  2.57996  2.50619  2.47112  2.91078  2.62259  2.86789  3.23451  5.41579  4.08294     79 a - - -
          2.68618  4.42225  2.77519  2.73123  3.46354  2.40513  3.72494  3.29354  2.67741  2.69355  4.24690  2.90347  2.73739  3.18146  2.89801  2.37887  2.77519  2.98518  4.58477  3.61503
          0.02896  3.95222  4.67457  0.61958  0.77255  0.48576  0.95510
     76   3.14708  4.53244  4.50638  4.02892  1.46799  4.21929  4.17677  1.97848  3.89493  1.77522  3.13240  4.16833  4.53161  4.04655  4.03939  3.58077  3.39375  2.30869  4.48046  2.95996     80 f - - -
          2.68618  4.42225  2.77519  2.73123  3.46354  2.40513  3.72494  3.29354  2.67741  2.69355  4.24690  2.90347  2.73739  3.18146  2.89801  2.37887  2.77519  2.98518  4.58477  3.61503
          0.02896  3.95222  4.67457  0.61958  0.77255  0.48576  0.95510
     77   2.79334  4.98224  3.04687  2.53742  4.20796  3.48363  2.58324  3.73072  2.12012  3.25243  4.09191  2.63380  3.89271  2.75177  1.81776  2.79967  3.00731  3.39815  5.33399  4.02013     81 r - - -
          2.68618  4.42225  2.77519  2.73123  3.46354  2.40513  3.72494  3.29354  2.67741  2.69355  4.24690  2.90347  2.73739  3.18146  2.89801  2.37887  2.77519  2.98518  4.58477  3.61503
          0.02896  3.95222  4.67457  0.61958  0.77255  0.48576  0.95510
     78   3.47034  4.81630  4.21457  3.94054  2.75092  3.82069  4.00026  3.49756  3.66114  2.87858  4.12763  4.07355  4.34514  4.04464  3.77539  3.67327  3.77483  3.39010  0.73875  2.74889     82 w - - -
          2.68618  4.42225  2.77519  2.73123  3.46354  2.40513  3.72494  3.29354  2.67741  2.69355  4.24690  2.90347  2.73739  3.18146  2.89801  2.37887  2.77519  2.98518  4.58477  3.61503
          0.02896  3.95222  4.67457  0.61958  0.77255  0.48576  0.95510
     79   2.86746  5.32390  1.55789  2.13155  4.64422  3.19984  3.75803  4.19634  2.75949  3.72606  4.57974  1.77639  3.81973  2.93204  3.32704  2.78369  3.16953  3.77368  5.85697  4.37508     83 d - - -
          2.68618  4.42225  2.77519  2.73123  3.46354  2.40513  3.72494  3.29354  2.67741  2.69355  4.24690  2.90347  2.73739  3.18146  2.89801  2.37887  2.77519  2.98518  4.58477  3.61503
          0.02896  3.95222  4.67457  0.61958  0.77255  0.48576  0.95510
     80   2.54289  4.65560  2.84741  2.49958  4.16363  3.23603  3.74465  3.60283  2.54093  3.20736  4.04243  2.96841  2.33284  2.47660  2.94401  2.06982  2.86087  3.22448  5.42558  4.10594     84 s - - -
          2.68618  4.42225  2.77519  2.73123  3.46354  2.40513  3.72494  3.29354  2.67741  2.69355  4.24690  2.90347  2.73739  3.18146  2.89801  2.37887  2.77519  2.98518  4.58477  3.61503
          0.02896  3.95222  4.67457  0.61958  0.77255  0.48576  0.95510
     81   2.85344  5.09716  3.10844  2.55184  4.48181  3.52430  3.57589  3.87021  1.84982  3.34623  4.17437  2.63348  3.91179  2.35230  1.74767  2.83833  3.04792  3.52326  5.44121  4.18941     85 r - - -
          2.68618  4.42225  2.77519  2.73123  3.46354  2.40513  3.72494  3.29354  2.67741  2.69355  4.24690  2.90347  2.73739  3.18146  2.89801  2.37887  2.77519  2.98518  4.58477  3.61503
          0.02896  3.95222  4.67457  0.61958  0.77255  0.48576  0.95510
     82   2.35521  4.27651  3.27672  3.09645  4.15614  3.00496  4.20398  3.68966  3.17559  3.40384  4.32345  3.30829  3.75039  3.51873  3.45898  0.97689  2.84136  3.20730  5.52232  4.24015     86 s - - -
          2.68618  4.42225  2.77519  2.73123  3.46354  2.40513  3.72494  3.29354  2.67741  2.69355  4.24690  2.90347  2.73739  3.18146  2.89801  2.37887  2.77519  2.98518  4.58477  3.61503
          0.02896  3.95222  4.67457  0.61958  0.77255  0.48576  0.95510
     83   2.40598  5.08403  2.03170  2.03079  4.41822  2.81412  3.64871  3.88195  2.51442  3.42081  4.22156  2.77078  2.99969  2.79022  3.03174  2.65008  2.95029  3.48616  5.60823  4.19625     87 e - - -
          2.68618  4.42225  2.77519  2.73123  3.46354  2.40513  3.72494  3.29354  2.67741  2.69355  4.24690  2.90347  2.73739  3.18146  2.89801  2.37887  2.77519  2.98518  4.58477  3.61503
          0.02896  3.95222  4.67457  0.61958  0.77255  0.48576  0.95510
     84   2.64857  4.22359  3.74430  3.18825  2.49259  3.66521  3.79130  2.64235  3.10385  2.11092  3.30821  2.97987  4.03530  3.36668  3.37756  2.93780  2.88098  2.24392  4.47723  2.50735     88 l - - -
          2.68618  4.42225  2.77519  2.73123  3.46354  2.40513  3.72494  3.29354  2.67741  2.69355  4.24690  2.90347  2.73739  3.18146  2.89801  2.37887  2.77519  2.98518  4.58477  3.61503
          0.02896  3.95222  4.67457  0.61958  0.77255  0.48576  0.95510
     85   2.60013  4.57611  3.21603  2.67077  3.86481  3.41529  3.70425  2.80213  2.40685  2.89263  3.77334  3.10889  3.85780  2.90793  2.04477  2.18115  2.86140  2.94151  5.17761  3.90206     89 r - - -
          2.68618  4.42225  2.77519  2.73123  3.46354  2.40513  3.72494  3.29354  2.67741  2.69355  4.24690  2.90347  2.73739  3.18146  2.89801  2.37887  2.77519  2.98518  4.58477  3.61503
          0.02896  3.95222  4.67457  0.61958  0.77255  0.48576  0.95510
     86   3.12994  4.45473  4.74249  4.20505  3.30932  4.44442  4.85971  1.40565  4.08059  1.44228  3.11474  4.45836  4.69587  4.28902  4.25969  3.80088  3.37303  1.62754  5.31040  4.16358     90 i - - -
          2.68618  4.42225  2.77519  2.73123  3.46354  2.40513  3.72494  3.29354  2.67741  2.69355  4.24690  2.90347  2.73739  3.18146  2.89801  2.37887  2.77519  2.98518  4.58477  3.61503
          0.02896  3.95222  4.67457  0.61958  0.77255  0.48576  0.95510
     87   2.67350  4.81127  2.18066  2.16370  4.06408  3.34581  3.71032  3.31436  2.59542  3.06942  3.94552  2.90186  3.83333  2.89235  3.06536  2.71073  2.93158  2.11399  5.38727  4.04138     91 v - - -
          2.68618  4.42225  2.77519  2.73123  3.46354  2.40513  3.72494  3.29354  2.67741  2.69355  4.24690  2.90347  2.73739  3.18146  2.89801  2.37887  2.77519  2.98518  4.58477  3.61503
          0.02896  3.95222  4.67457  0.61958  0.77255  0.48576  0.95510
     88   3.10121  4.50991  4.29443  3.80495  2.05541  4.08528  3.73483  2.71141  3.67189  1.58363  3.34750  3.89842  4.40274  3.81869  3.83082  3.40034  3.32682  2.66036  4.02433  1.74951     92 l - - -
          2.68618  4.42225  2.77519  2.73123  3.46354  2.40513  3.72494  3.29354  2.67741  2.69355  4.24690  2.90347  2.73739  3.18146  2.89801  2.37887  2.77519  2.98518  4.58477  3.61503
          0.02896  3.95222  4.67457  0.61958  0.77255  0.48576  0.95510
     89   2.63380  4.95617  2.10675  2.10701  4.22821  3.34336  3.60160  3.13761  2.38911  3.22656  4.03147  2.84280  3.78174  2.73873  2.59033  2.62467  2.87219  3.29952  5.43336  4.06262     93 d - - -
          2.68618  4.42225  2.77519  2.73123  3.46354  2.40513  3.72494  3.29354  2.67741  2.69355  4.24690  2.90347  2.73739  3.18146  2.89801  2.37887  2.77519  2.98518  4.58477  3.61503
          0.02896  3.95222  4.67457  0.61958  0.77255  0.48576  0.95510
     90   2.65045  4.90592  1.85267  2.27711  4.49715  1.93095  3.79278  3.97547  2.75563  3.54886  4.37846  2.80537  3.77384  2.96905  3.27537  2.38708  2.99383  3.53052  5.73578  4.33203     94 d - - -
          2.68618  4.42225  2.77519  2.73123  3.46354  2.40513  3.72494  3.29354  2.67741  2.69355  4.24690  2.90347  2.73739  3.18146  2.89801  2.37887  2.77519  2.98518  4.58477  3.61503
          0.02896  3.95222  4.67457  0.61958  0.77255  0.48576  0.95510
     91   2.38920  3.48974  2.62782  2.65830  4.05615  1.99145  3.83785  3.46351  2.73258  3.11732  3.94800  3.06128  3.73310  3.04294  3.15176  2.23121  2.75281  3.06874  5.37725  4.09070     95 g - - -
          2.68618  4.42225  2.77519  2.73123  3.46354  2.40513  3.72494  3.29354  2.67741  2.69355  4.24690  2.90347  2.73739  3.18146  2.89801  2.37887  2.77519  2.98518  4.58477  3.61503
          0.02896  3.95222  4.67457  0.61958  0.77255  0.48576  0.95510
     92   2.78563  5.09966  2.81403  1.83196  4.43753  3.42265  3.59851  3.86135  2.17502  3.36134  4.18115  2.91515  3.85706  2.38143  2.07600  2.75917  3.00512  3.49987  5.49245  4.17689     96 e - - -
          2.68618  4.42225  2.77519  2.73123  3.46354  2.40513  3.72494  3.29354  2.67741  2.69355  4.24690  2.90347  2.73739  3.18146  2.89801  2.37887  2.77519  2.98518  4.58477  3.61503
          0.02896  3.95222  4.67457  0.61958  0.77255  0.48576  0.95510
     93   2.75547  4.31626  3.82920  3.30992  2.09912  3.73255  3.75016  2.71912  3.21820  2.36003  3.39066  3.56547  4.11624  3.46859  3.47330  3.02828  2.31384  2.54984  4.29701  2.16279     97 f - - -
          2.68618  4.42225  2.77519  2.73123  3.46354  2.40513  3.72494  3.29354  2.67741  2.69355  4.24690  2.90347  2.73739  3.18146  2.89801  2.37887  2.77519  2.98518  4.58477  3.61503
          0.02896  3.95222  4.67457  0.61958  0.77255  0.48576  0.95510
     94   2.59912  4.23648  3.59536  3.04652  3.28505  3.60288  3.87051  2.33330  2.96260  2.38650  3.34228  2.88514  3.98996  3.27207  3.27243  2.87643  2.83894  1.87584  4.79644  3.03175     98 v - - -
          2.68618  4.42225  2.77519  2.73123  3.46354  2.40513  3.72494  3.29354  2.67741  2.69355  4.24690  2.90347  2.73739  3.18146  2.89801  2.37887  2.77519  2.98518  4.58477  3.61503
          0.02896  3.95222  4.67457  0.61958  0.77255  0.48576  0.95510
     95   3.20952  4.55689  4.69908  4.17534  3.16063  4.44586  4.79386  1.59866  4.00015  1.11305  2.99535  4.44426  4.68807  4.21784  4.16613  3.81570  3.44977  2.00186  5.19836  4.03879     99 l - - -
          2.68618  4.42225  2.77519  2.73123  3.46354  2.40513  3.72494  3.29354  2.67741  2.69355  4.24690  2.90347  2.73739  3.18146  2.89801  2.37887  2.77519  2.98518  4.58477  3.61503
          0.02896  3.95222  4.67457  0.61958  0.77255  0.48576  0.95510
     96   2.60810  4.38130  3.42717  2.86162  3.53525  3.54131  3.81182  2.48617  2.68874  2.29499  3.46814  3.27309  3.94020  3.09382  2.63337  2.80980  2.14955  2.53507  4.99263  3.75076    100 t - - -
          2.68618  4.42225  2.77519  2.73123  3.46354  2.40513  3.72494  3.29354  2.67741  2.69355  4.24690  2.90347  2.73739  3.18146  2.89801  2.37887  2.77519  2.98518  4.58477  3.61503
          0.02896  3.95222  4.67457  0.61958  0.77255  0.48576  0.95510
     97   2.76202  5.23179  1.78170  2.17263  4.49214  3.27121  2.82442  4.00581  2.51490  3.51644  4.32230  2.42714  3.79484  2.55123  3.02996  2.69676  3.01787  3.60371  5.66631  4.22557    101 d - - -
          2.68618  4.42225  2.77519  2.73123  3.46354  2.40513  3.72494  3.29354  2.67741  2.69355  4.24690  2.90347  2.73739  3.18146  2.89801  2.37887  2.77519  2.98518  4.58477  3.61503
          0.02896  3.95222  4.67457  0.61958  0.77255  0.48576  0.95510
     98   2.79710  5.04861  3.04561  2.51020  4.41900  2.94878  3.58135  3.81654  1.63493  3.31355  4.13563  2.99357  3.88359  2.37210  2.15593  2.78771  3.00359  3.46644  5.43260  4.16021    102 k - - -
          2.68618  4.42225  2.77519  2.73123  3.46354  2.40513  3.72494  3.29354  2.67741  2.69355  4.24690  2.90347  2.73739  3.18146  2.89801  2.37887  2.77519  2.98518  4.58477  3.61503
          0.02896  3.95222  4.67457  0.61958  0.77255  0.48576  0.95510
     99   2.27494  4.23307  3.14317  2.98493  4.35125  1.26592  4.18692  3.83451  3.17562  3.51500  4.35717  3.21518  3.69100  3.46336  3.49329  2.04112  2.76800  3.26610  5.67138  4.43063    103 g - - -
          2.68618  4.42225  2.77519  2.73123  3.46354  2.40513  3.72494  3.29354  2.67741  2.69355  4.24690  2.90347  2.73739  3.18146  2.89801  2.37887  2.77519  2.98518  4.58477  3.61503
          0.02896  3.95222  4.67457  0.61958  0.77255  0.48576  0.95510
    100   2.83114  5.10804  2.86031  2.20712  4.43068  3.45303  2.97746  3.86350  1.51101  3.36145  4.19205  2.94780  3.88420  2.74021  2.44484  2.80709  3.04354  3.51324  5.47229  4.17245    104 k - - -
          2.68619  4.42226  2.77521  2.73124  3.46355  2.40514  3.72496  3.29355  2.67742  2.69356  4.24691  2.90348  2.73722  3.18147  2.89802  2.37888  2.77521  2.98519  4.58478  3.61504
          0.11670  2.29441  4.67457  0.39690  1.11596  0.48576  0.95510
    101   2.61568  4.67745  2.82785  1.83397  3.99986  2.96810  3.73659  3.27121  2.58403  3.01297  3.89103  2.97891  3.83074  2.93016  3.00777  2.68800  2.89238  2.29872  5.32804  4.01331    106 e - - -
          2.68618  4.42225  2.77519  2.73123  3.46354  2.40513  3.72494  3.29354  2.67741  2.69355  4.24690  2.90347  2.73739  3.18146  2.89801  2.37887  2.77519  2.98518  4.58477  3.61503
          0.02896  3.95222  4.67457  0.61958  0.77255  0.48576  0.95510
    102   2.78918  4.32340  3.94861  3.38519  3.25840  3.86966  4.15729  1.88423  3.25101  1.67206  3.15676  3.72068  4.21110  2.97836  3.51681  3.15823  3.02330  2.00151  4.95752  3.76655    107 l - - -
          2.68618  4.42225  2.77519  2.73123  3.46354  2.40513  3.72494  3.29354  2.67741  2.69355  4.24690  2.90347  2.73739  3.18146  2.89801  2.37887  2.77519  2.98518  4.58477  3.61503
          0.02896  3.95222  4.67457  0.61958  0.77255  0.48576  0.95510
    103   2.15577  4.38759  3.23608  2.45021  2.34832  3.46975  3.80895  2.83987  2.80436  2.56678  3.51892  3.21720  3.91405  3.12587  3.16840  2.77991  2.85556  2.62075  4.94091  3.63125    108 a - - -
          2.68618  4.42225  2.77519  2.73123  3.46354  2.40513  3.72494  3.29354  2.67741  2.69355  4.24690  2.90347  2.73739  3.18146  2.89801  2.37887  2.77519  2.98518  4.58477  3.61503
          0.02896  3.95222  4.67457  0.61958  0.77255  0.48576  0.95510
    104   2.73224  5.03132  2.62920  1.93874  4.35669  3.33861  3.64510  3.78445  2.11188  3.33610  4.16095  2.85549  2.37008  2.79295  2.78645  2.71385  2.97995  3.42480  5.51771  4.16552    109 e - - -
          2.68618  4.42225  2.77519  2.73123  3.46354  2.40513  3.72494  3.29354  2.67741  2.69355  4.24690  2.90347  2.73739  3.18146  2.89801  2.37887  2.77519  2.98518  4.58477  3.61503
          0.02896  3.95222  4.67457  0.61958  0.77255  0.48576  0.95510
    105   3.04026  4.38828  4.66423  4.17163  3.52783  4.33116  4.90690  1.46179  4.05241  2.04958  3.34877  4.40313  4.67068  4.33242  4.26469  3.71713  3.31261  1.12712  5.47073  4.25645    110 v - - -
          2.68618  4.42225  2.77519  2.73123  3.46354  2.40513  3.72494  3.29354  2.67741  2.69355  4.24690  2.90347  2.73739  3.18146  2.89801  2.37887  2.77519  2.98518  4.58477  3.61503
          0.02896  3.95222  4.67457  0.61958  0.77255  0.48576  0.95510
    106   2.71138  4.89386  3.08554  2.53173  4.26308  3.44830  3.60467  3.65647  1.81606  3.20439  4.03097  3.00763  3.85843  2.74674  2.06742  2.36094  2.69049  3.31713  5.37016  4.09337    111 k - - -
          2.68618  4.42225  2.77519  2.73123  3.46354  2.40513  3.72494  3.29354  2.67741  2.69355  4.24690  2.90347  2.73739  3.18146  2.89801  2.37887  2.77519  2.98518  4.58477  3.61503
          0.02896  3.95222  4.67457  0.61958  0.77255  0.48576  0.95510
    107   3.36070  4.73919  4.34800  4.07793  0.88975  4.03122  3.91401  2.87488  3.98302  2.22672  3.59346  4.10946  4.48825  4.12911  4.08304  3.62634  3.66198  2.87138  4.14000  2.49725    112 f - - -
          2.68618  4.42225  2.77519  2.73123  3.46354  2.40513  3.72494  3.29354  2.67741  2.69355  4.24690  2.90347  2.73739  3.18146  2.89801  2.37887  2.77519  2.98518  4.58477  3.61503
          0.02896  3.95222  4.67457  0.61958  0.77255  0.48576  0.95510
    108   2.35655  4.77249  2.43572  2.39504  3.38052  3.38026  3.15285  3.43077  2.40876  3.03374  3.85350  2.91473  3.78620  2.76075  2.62809  2.61083  2.81319  3.10922  5.25974  3.91281    113 a - - -
          2.68618  4.42225  2.77519  2.73123  3.46354  2.40513  3.72494  3.29354  2.67741  2.69355  4.24690  2.90347  2.73739  3.18146  2.89801  2.37887  2.77519  2.98518  4.58477  3.61503
          0.02896  3.95222  4.67457  0.61958  0.77255  0.48576  0.95510
    109   2.87545  5.15809  2.72735  1.94242  4.51796  3.41786  3.64380  3.92035  1.47941  3.43273  4.28163  2.92527  3.89231  2.78828  2.52158  2.84135  3.10197  3.56895  5.55197  4.25066    114 k - - -
          2.68618  4.42225  2.77519  2.73123  3.46354  2.40513  3.72494  3.29354  2.67741  2.69355  4.24690  2.90347  2.73739  3.18146  2.89801  2.37887  2.77519  2.98518  4.58477  3.61503
          0.02896  3.95222  4.67457  0.61958  0.77255  0.48576  0.95510
    110   3.09632  4.92938  3.59519  3.09000  4.30419  3.56869  3.88355  3.85163  2.27167  3.35309  4.35142  3.44354  4.06760  3.10012  0.86324  3.17678  3.35697  3.57219  5.35504  4.21446    115 r - - -
          2.68618  4.42225  2.77519  2.73123  3.46354  2.40513  3.72494  3.29354  2.67741  2.69355  4.24690  2.90347  2.73739  3.18146  2.89801  2.37887  2.77519  2.98518  4.58477  3.61503
          0.02896  3.95222  4.67457  0.61958  0.77255  0.48576  0.95510
    111   2.85936  4.60319  3.47520  3.32592  4.31384  3.28619  4.39664  3.87997  3.39008  3.49809  4.55152  3.62448  0.69186  3.77644  3.62639  3.02940  3.30726  3.51622  5.47833  4.43568    116 P - - -
          2.68618  4.42225  2.77519  2.73123  3.46354  2.40513  3.72494  3.29354  2.67741  2.69355  4.24690  2.90347  2.73739  3.18146  2.89801  2.37887  2.77519  2.98518  4.58477  3.61503
          0.02896  3.95222  4.67457  0.61958  0.77255  0.48576  0.95510
    112   2.27243  4.82936  2.51448  2.35646  4.08986  2.96187  3.61140  3.51627  2.18414  3.10978  3.92351  2.88387  3.78221  2.76197  2.88286  2.61497  2.83680  3.18079  5.33957  3.34739    117 k - - -
          2.68618  4.42225  2.77519  2.73123  3.46354  2.40513  3.72494  3.29354  2.67741  2.69355  4.24690  2.90347  2.73739  3.18146  2.89801  2.37887  2.77519  2.98518  4.58477  3.61503
          0.02896  3.95222  4.67457  0.61958  0.77255  0.48576  0.95510
    113   3.51275  4.80207  4.46981  4.12663  1.49445  4.28250  3.45484  3.23129  3.98450  2.58772  3.84050  3.97654  4.60369  4.01055  4.06345  3.64590  3.73922  3.15001  3.61704  1.12034    118 y - - -
          2.68618  4.42225  2.77519  2.73123  3.46354  2.40513  3.72494  3.29354  2.67741  2.69355  4.24690  2.90347  2.73739  3.18146  2.89801  2.37887  2.77519  2.98518  4.58477  3.61503
          0.02896  3.95222  4.67457  0.61958  0.77255  0.48576  0.95510
    114   3.36337  4.82003  3.95638  3.70099  2.29858  3.92335  3.65753  3.36155  3.55622  2.79485  4.02838  3.82238  4.39547  3.84309  3.72348  3.49203  3.65051  3.23592  3.94530  0.84284    119 y - - -
          2.68618  4.42225  2.77519  2.73123  3.46354  2.40513  3.72494  3.29354  2.67741  2.69355  4.24690  2.90347  2.73739  3.18146  2.89801  2.37887  2.77519  2.98518  4.58477  3.61503
          0.02896  3.95222  4.67457  0.61958  0.77255  0.48576  0.95510
    115   2.60340  4.57736  3.11045  2.79352  4.24691  1.39693  3.91871  3.72274  2.63300  3.33413  4.20934  3.17982  3.83907  3.13917  2.27382  2.71213  2.97274  3.32178  5.45299  4.22855    120 g - - -
          2.68618  4.42225  2.77519  2.73123  3.46354  2.40513  3.72494  3.29354  2.67741  2.69355  4.24690  2.90347  2.73739  3.18146  2.89801  2.37887  2.77519  2.98518  4.58477  3.61503
          0.02896  3.95222  4.67457  0.61958  0.77255  0.48576  0.95510
    116   2.38232  4.41830  3.50408  2.96815  3.53261  3.55415  3.86780  2.77247  2.66705  1.70511  3.47779  3.34637  3.98378  3.15598  2.52275  2.87171  2.92219  2.59662  5.02700  3.78790    121 l - - -
          2.68618  4.42225  2.77519  2.73123  3.46354  2.40513  3.72494  3.29354  2.67741  2.69355  4.24690  2.90347  2.73739  3.18146  2.89801  2.37887  2.77519  2.98518  4.58477  3.61503
          0.02896  3.95222  4.67457  0.61958  0.77255  0.48576  0.95510
    117   2.76993  5.07589  2.71510  2.20498  4.42559  3.38020  3.62275  3.85062  1.59971  3.37089  4.19193  2.63429  3.84447  2.76272  2.61633  2.51968  3.00458  3.48566  5.51800  4.18828    122 k - - -
          2.68618  4.42225  2.77519  2.73123  3.46354  2.40513  3.72494  3.29354  2.67741  2.69355  4.24690  2.90347  2.73739  3.18146  2.89801  2.37887  2.77519  2.98518  4.58477  3.61503
          0.02896  3.95222  4.67457  0.61958  0.77255  0.48576  0.95510
    118   1.71291  4.15984  3.50306  3.17652  4.07697  3.02153  4.19002  3.18496  3.15164  3.07599  4.00527  3.34294  3.73811  3.47960  3.44447  2.46840  1.52207  2.81089  5.49927  4.28584    123 t - - -
          2.68618  4.42225  2.77519  2.73123  3.46354  2.40513  3.72494  3.29354  2.67741  2.69355  4.24690  2.90347  2.73739  3.18146  2.89801  2.37887  2.77519  2.98518  4.58477  3.61503
          0.02896  3.95222  4.67457  0.61958  0.77255  0.48576  0.95510
    119   2.35521  4.27651  3.27672  3.09645  4.15614  3.00496  4.20398  3.68966  3.17559  3.40384  4.32345  3.30829  3.75039  3.51873  3.45898  0.97689  2.84136  3.20730  5.52232  4.24015    124 s - - -
          2.68618  4.42225  2.77519  2.73123  3.46354  2.40513  3.72494  3.29354  2.67741  2.69355  4.24690  2.90347  2.73739  3.18146  2.89801  2.37887  2.77519  2.98518  4.58477  3.61503
          0.02896  3.95222  4.67457  0.61958  0.77255  0.48576  0.95510
    120   3.07622  5.21556  0.81009  2.38687  4.60351  3.27193  4.00271  4.21003  3.10214  3.80431  4.78445  2.94713  3.93040  3.24221  3.62895  3.02980  3.41660  3.84083  5.75655  4.46363    125 d - - -
          2.68618  4.42225  2.77519  2.73123  3.46354  2.40513  3.72494  3.29354  2.67741  2.69355  4.24690  2.90347  2.73739  3.18146  2.89801  2.37887  2.77519  2.98518  4.58477  3.61503
          0.02896  3.95222  4.67457  0.61958  0.77255  0.48576  0.95510
    121   2.76611  4.53340  3.45619  3.36585  4.50624  0.61601  4.48104  4.12545  3.55796  3.76953  4.74609  3.62050  3.92709  3.87582  3.78504  2.94035  3.25356  3.63838  5.58011  4.61091    126 G - - -
          2.68618  4.42225  2.77519  2.73123  3.46354  2.40513  3.72494  3.29354  2.67741  2.69355  4.24690  2.90347  2.73739  3.18146  2.89801  2.37887  2.77519  2.98518  4.58477  3.61503
          0.02896  3.95222  4.67457  0.61958  0.77255  0.48576  0.95510
    122   2.58415  4.44413  3.27157  2.77983  3.67535  3.44023  3.81225  2.57655  2.65726  2.64416  3.60553  3.20063  3.89735  2.68734  3.00403  2.74795  1.89910  2.67327  5.10786  3.84590    127 t - - -
          2.68618  4.42225  2.77519  2.73123  3.46354  2.40513  3.72494  3.29354  2.67741  2.69355  4.24690  2.90347  2.73739  3.18146  2.89801  2.37887  2.77519  2.98518  4.58477  3.61503
          0.02896  3.95222  4.67457  0.61958  0.77255  0.48576  0.95510
    123   2.41245  5.10222  1.97409  2.01813  4.43006  3.26280  3.66222  3.88655  2.54057  3.43461  4.24420  2.76562  2.63688  2.80861  3.05903  2.66982  2.97551  3.49639  5.62725  4.21304    128 d - - -
          2.68618  4.42225  2.77519  2.73123  3.46354  2.40513  3.72494  3.29354  2.67741  2.69355  4.24690  2.90347  2.73739  3.18146  2.89801  2.37887  2.77519  2.98518  4.58477  3.61503
          0.02896  3.95222  4.67457  0.61958  0.77255  0.48576  0.95510
    124   3.08768  4.50906  4.43686  3.91114  2.12778  4.18127  4.32548  2.32385  3.77545  1.59942  1.74448  4.13721  4.47450  3.95116  3.94291  3.52086  3.32503  2.39140  4.72589  3.36811    129 l - - -
          2.68618  4.42225  2.77519  2.73123  3.46354  2.40513  3.72494  3.29354  2.67741  2.69355  4.24690  2.90347  2.73739  3.18146  2.89801  2.37887  2.77519  2.98518  4.58477  3.61503
          0.02896  3.95222  4.67457  0.61958  0.77255  0.48576  0.95510
    125   1.95502  4.43347  3.15841  2.71866  4.07806  3.17964  3.82936  3.47121  2.61305  3.12251  3.96458  3.10223  3.76002  3.03216  2.47805  1.82405  2.78426  3.08473  5.37132  4.10166    130 s - - -
          2.68618  4.42225  2.77519  2.73123  3.46354  2.40513  3.72494  3.29354  2.67741  2.69355  4.24690  2.90347  2.73739  3.18146  2.89801  2.37887  2.77519  2.98518  4.58477  3.61503
          0.02896  3.95222  4.67457  0.61958  0.77255  0.48576  0.95510
    126   2.69675  4.86683  3.05499  2.50625  4.15075  3.45599  3.06474  3.56463  2.19581  3.12974  3.96047  2.99357  3.85240  2.48660  2.11565  2.72279  2.33113  3.24295  5.31456  4.02198    131 r - - -
          2.68618  4.42225  2.77519  2.73123  3.46354  2.40513  3.72494  3.29354  2.67741  2.69355  4.24690  2.90347  2.73739  3.18146  2.89801  2.37887  2.77519  2.98518  4.58477  3.61503
          0.02896  3.95222  4.67457  0.61958  0.77255  0.48576  0.95510
    127   3.06240  4.39986  4.70376  4.21061  3.50633  4.36688  4.93406  1.22738  4.08978  2.00828  3.32150  4.44019  4.69346  4.36100  4.29428  3.75427  3.33190  1.33847  5.46911  4.26383    132 i - - -
          2.68618  4.42225  2.77519  2.73123  3.46354  2.40513  3.72494  3.29354  2.67741  2.69355  4.24690  2.90347  2.73739  3.18146  2.89801  2.37887  2.77519  2.98518  4.58477  3.61503
          0.02896  3.95222  4.67457  0.61958  0.77255  0.48576  0.95510
    128   1.24648  4.15724  3.36520  3.12864  4.27187  1.99507  4.22300  3.61645  3.22325  3.36664  4.22358  3.29047  3.68415  3.50924  3.52433  2.40963  2.71893  3.10548  5.61879  4.41770    133 a - - -
          2.68618  4.42225  2.77519  2.73123  3.46354  2.40513  3.72494  3.29354  2.67741  2.69355  4.24690  2.90347  2.73739  3.18146  2.89801  2.37887  2.77519  2.98518  4.58477  3.61503
          0.02896  3.95222  4.67457  0.61958  0.77255  0.48576  0.95510
    129   1.69847  4.15091  3.37890  3.06918  4.21720  1.78873  4.14806  3.55910  3.12157  3.29294  4.13263  3.25482  3.67231  3.41410  3.44575  2.38723  2.17878  3.06249  5.56887  4.35391    134 a - - -
          2.68618  4.42225  2.77519  2.73123  3.46354  2.40513  3.72494  3.29354  2.67741  2.69355  4.24690  2.90347  2.73739  3.18146  2.89801  2.37887  2.77519  2.98518  4.58477  3.61503
          0.02896  3.95222  4.67457  0.61958  0.77255  0.48576  0.95510
    130   2.66926  4.49406  2.80797  2.78368  2.67380  3.56578  3.08138  3.03483  2.75695  2.42151  3.59269  3.20713  3.94708  3.06618  3.14208  2.80913  2.90011  2.80002  4.54352  2.40741    135 y - - -
          2.68618  4.42225  2.77519  2.73123  3.46354  2.40513  3.72494  3.29354  2.67741  2.69355  4.24690  2.90347  2.73739  3.18146  2.89801  2.37887  2.77519  2.98518  4.58477  3.61503
          0.02896  3.95222  4.67457  0.61958  0.77255  0.48576  0.95510
    131   2.60540  4.62206  2.95007  2.55374  3.61943  3.36424  3.68995  3.32865  2.59374  2.96302  3.83378  2.33525  3.84044  2.94611  3.00093  2.17139  2.87814  3.02928  5.03470  2.65549    136 s - - -
          2.68618  4.42225  2.77519  2.73123  3.46354  2.40513  3.72494  3.29354  2.67741  2.69355  4.24690  2.90347  2.73739  3.18146  2.89801  2.37887  2.77519  2.98518  4.58477  3.61503
          0.02896  3.95222  4.67457  0.61958  0.77255  0.48576  0.95510
    132   2.22624  4.52395  3.06247  2.57479  4.05159  2.71794  3.73733  3.46359  2.55633  3.08789  3.90982  3.01838  2.81022  2.91605  2.62030  2.35996  2.54861  3.09086  5.33642  4.03881    137 a - - -
          2.68616  4.42233  2.77516  2.73131  3.46362  2.40483  3.72503  3.29362  2.67749  2.69353  4.24698  2.90355  2.73748  3.18154  2.89809  2.37895  2.77517  2.98526  4.58485  3.61435
          0.18622  1.82895  4.67457  1.12375  0.39313  0.48576  0.95510
    133   2.64533  4.97980  2.36317  2.26983  4.29324  2.53552  3.06834  3.74783  2.46315  3.30425  4.10694  2.47312  3.77660  2.77377  2.95476  2.63001  2.59166  3.37282  5.50180  4.11615    142 e - - -
          2.68618  4.42225  2.77519  2.73123  3.46354  2.40513  3.72494  3.29354  2.67741  2.69355  4.24690  2.90347  2.73739  3.18146  2.89801  2.37887  2.77519  2.98518  4.58477  3.61503
          0.02896  3.95222  4.67457  0.61958  0.77255  0.48576  0.95510
    134   2.63147  4.63099  3.11909  2.75225  4.24911  1.61023  3.85395  3.71031  2.51329  3.30785  4.17569  3.15457  3.84852  3.05672  2.00501  2.72631  2.97458  3.32360  5.43319  4.20200    143 g - - -
          2.68618  4.42225  2.77519  2.73123  3.46354  2.40513  3.72494  3.29354  2.67741  2.69355  4.24690  2.90347  2.73739  3.18146  2.89801  2.37887  2.77519  2.98518  4.58477  3.61503
          0.02896  3.95222  4.67457  0.61958  0.77255  0.48576  0.95510
    135   1.98198  4.43066  3.13039  2.69983  3.87049  3.25704  3.07821  3.25585  2.66233  2.94142  3.81007  3.10815  3.79624  3.03758  3.03392  2.60473  1.99710  2.93424  5.22839  3.94679    144 a - - -
          2.68618  4.42225  2.77519  2.73123  3.46354  2.40513  3.72494  3.29354  2.67741  2.69355  4.24690  2.90347  2.73739  3.18146  2.89801  2.37887  2.77519  2.98518  4.58477  3.61503
          0.02896  3.95222  4.67457  0.61958  0.77255  0.48576  0.95510
    136   3.04084  4.42960  4.51485  3.96041  3.22435  4.25802  4.62047  2.00497  3.82867  1.44790  2.52156  4.23263  4.53856  4.04981  4.02437  3.58965  3.28021  1.49129  5.15302  4.01129    145 l - - -
          2.68618  4.42225  2.77519  2.73123  3.46354  2.40513  3.72494  3.29354  2.67741  2.69355  4.24690  2.90347  2.73739  3.18146  2.89801  2.37887  2.77519  2.98518  4.58477  3.61503
          0.02896  3.95222  4.67457  0.61958  0.77255  0.48576  0.95510
    137   2.45658  4.24693  3.41762  2.98918  2.14482  2.76719  3.88601  2.99115  2.98451  2.69861  3.61426  3.29932  3.85132  3.28004  3.31023  2.08182  2.79533  2.71605  4.88333  3.52132    146 s - - -
          2.68618  4.42225  2.77519  2.73123  3.46354  2.40513  3.72494  3.29354  2.67741  2.69355  4.24690  2.90347  2.73739  3.18146  2.89801  2.37887  2.77519  2.98518  4.58477  3.61503
          0.02896  3.95222  4.67457  0.61958  0.77255  0.48576  0.95510
    138   3.00652  4.35541  4.62128  4.07967  2.73935  4.27824  4.65504  1.56570  3.97504  1.87958  3.17043  4.29849  4.57080  4.17457  4.15096  3.61962  3.25121  1.36863  5.14654  3.92573    147 v - - -
          2.68618  4.42225  2.77519  2.73123  3.46354  2.40513  3.72494  3.29354  2.67741  2.69355  4.24690  2.90347  2.73739  3.18146  2.89801  2.37887  2.77519  2.98518  4.58477  3.61503
          0.02896  3.95222  4.67457  0.61958  0.77255  0.48576  0.95510
    139   1.42501  4.14139  3.55459  3.15946  3.95431  3.05026  4.13161  3.12840  3.12475  2.99236  3.89527  3.33899  3.73931  3.43238  3.43061  2.07861  2.70756  2.34561  5.37980  4.15970    148 a - - -
          2.68618  4.42225  2.77519  2.73123  3.46354  2.40513  3.72494  3.29354  2.67741  2.69355  4.24690  2.90347  2.73739  3.18146  2.89801  2.37887  2.77519  2.98518  4.58477  3.61503
          0.02896  3.95222  4.67457  0.61958  0.77255  0.48576  0.95510
    140   3.36337  4.82003  3.95638  3.70099  2.29858  3.92335  3.65753  3.36155  3.55622  2.79485  4.02838  3.82238  4.39547  3.84309  3.72348  3.49203  3.65051  3.23592  3.94530  0.84284    149 y - - -
          2.68618  4.42225  2.77519  2.73123  3.46354  2.40513  3.72494  3.29354  2.67741  2.69355  4.24690  2.90347  2.73739  3.18146  2.89801  2.37887  2.77519  2.98518  4.58477  3.61503
          0.02896  3.95222  4.67457  0.61958  0.77255  0.48576  0.95510
    141   2.35521  4.27651  3.27672  3.09645  4.15614  3.00496  4.20398  3.68966  3.17559  3.40384  4.32345  3.30829  3.75039  3.51873  3.45898  0.97689  2.84136  3.20730  5.52232  4.24015    150 s - - -
          2.68618  4.42225  2.77519  2.73123  3.46354  2.40513  3.72494  3.29354  2.67741  2.69355  4.24690  2.90347  2.73739  3.18146  2.89801  2.37887  2.77519  2.98518  4.58477  3.61503
          0.02896  3.95222  4.67457  0.61958  0.77255  0.48576  0.95510
    142   2.79049  4.78916  2.75416  2.64783  4.16527  3.23819  3.98688  3.89312  2.89741  3.53104  4.48604  1.02429  3.89410  3.26002  3.25456  2.85480  3.17514  3.50726  5.46207  4.10806    151 n - - -
          2.68618  4.42225  2.77519  2.73123  3.46354  2.40513  3.72494  3.29354  2.67741  2.69355  4.24690  2.90347  2.73739  3.18146  2.89801  2.37887  2.77519  2.98518  4.58477  3.61503
          0.02896  3.95222  4.67457  0.61958  0.77255  0.48576  0.95510
    143   3.02190  5.14827  2.52279  0.91715  4.50464  3.32619  3.92028  3.97441  2.81091  3.57886  4.54967  2.97968  3.93465  3.13447  3.22778  2.99638  3.32684  3.65014  5.66121  4.38384    152 e - - -
          2.68618  4.42225  2.77519  2.73123  3.46354  2.40513  3.72494  3.29354  2.67741  2.69355  4.24690  2.90347  2.73739  3.18146  2.89801  2.37887  2.77519  2.98518  4.58477  3.61503
          0.02896  3.95222  4.67457  0.61958  0.77255  0.48576  0.95510
    144   2.67896  0.79211  4.21630  3.97429  3.94759  3.28485  4.60386  3.10491  3.80173  3.01671  4.14070  3.94003  3.99809  4.14458  3.91190  2.95073  3.15245  2.84406  5.34666  4.23465    153 c - - -
          2.68618  4.42225  2.77519  2.73123  3.46354  2.40513  3.72494  3.29354  2.67741  2.69355  4.24690  2.90347  2.73739  3.18146  2.89801  2.37887  2.77519  2.98518  4.58477  3.61503
          0.02896  3.95222  4.67457  0.61958  0.77255  0.48576  0.95510
    145   1.91686  4.16858  3.32781  3.08451  4.24551  2.93289  4.18512  3.60829  3.15114  3.35510  4.21805  3.26223  3.68211  3.46195  3.45545  1.20565  2.71366  3.10148  5.60866  4.36971    154 s - - -
          2.68618  4.42225  2.77519  2.73123  3.46354  2.40513  3.72494  3.29354  2.67741  2.69355  4.24690  2.90347  2.73739  3.18146  2.89801  2.37887  2.77519  2.98518  4.58477  3.61503
          0.02896  3.95222  4.67457  0.61958  0.77255  0.48576  0.95510
    146   3.02321  4.51273  4.07922  3.59658  2.63635  3.98928  3.90669  2.58917  3.40275  1.32471  3.27375  3.82200  4.33753  3.69221  3.61055  3.32914  3.26055  2.55379  4.34288  2.10525    155 l - - -
          2.68618  4.42225  2.77519  2.73123  3.46354  2.40513  3.72494  3.29354  2.67741  2.69355  4.24690  2.90347  2.73739  3.18146  2.89801  2.37887  2.77519  2.98518  4.58477  3.61503
          0.02896  3.95222  4.67457  0.61958  0.77255  0.48576  0.95510
    147   3.04562  5.01188  3.22688  2.83384  4.41653  3.52616  3.80456  3.85087  0.93424  3.39873  4.35621  3.25468  4.02113  2.99175  2.44850  3.08257  3.29313  3.55427  5.43869  4.26305    156 k - - -
          2.68618  4.42225  2.77519  2.73123  3.46354  2.40513  3.72494  3.29354  2.67741  2.69355  4.24690  2.90347  2.73739  3.18146  2.89801  2.37887  2.77519  2.98518  4.58477  3.61503
          0.02896  3.95222  4.67457  0.61958  0.77255  0.48576  0.95510
    148   2.92824  5.48038  1.54117  1.46438  4.76654  3.20694  3.74966  4.27885  2.76277  3.78938  4.64597  2.67422  3.82715  2.91732  3.35228  2.81442  3.21664  3.85857  5.94235  4.44636    157 e - - -
          2.68618  4.42225  2.77519  2.73123  3.46354  2.40513  3.72494  3.29354  2.67741  2.69355  4.24690  2.90347  2.73739  3.18146  2.89801  2.37887  2.77519  2.98518  4.58477  3.61503
          0.02896  3.95222  4.67457  0.61958  0.77255  0.48576  0.95510
    149   2.83099  4.97217  3.20911  2.63314  4.37142  3.52189  3.60782  3.73110  1.44556  3.25857  4.10911  3.07930  3.92333  2.75016  2.07731  2.84933  2.63175  3.40591  5.39215  4.15910    158 k - - -
          2.68618  4.42225  2.77519  2.73123  3.46354  2.40513  3.72494  3.29354  2.67741  2.69355  4.24690  2.90347  2.73739  3.18146  2.89801  2.37887  2.77519  2.98518  4.58477  3.61503
          0.02896  3.95222  4.67457  0.61958  0.77255  0.48576  0.95510
    150   2.76611  4.53340  3.45619  3.36585  4.50624  0.61601  4.48104  4.12545  3.55796  3.76953  4.74609  3.62050  3.92709  3.87582  3.78504  2.94035  3.25356  3.63838  5.58011  4.61091    159 G - - -
          2.68618  4.42225  2.77519  2.73123  3.46354  2.40513  3.72494  3.29354  2.67741  2.69355  4.24690  2.90347  2.73739  3.18146  2.89801  2.37887  2.77519  2.98518  4.58477  3.61503
          0.02896  3.95222  4.67457  0.61958  0.77255  0.48576  0.95510
    151   2.69684  4.83156  2.86828  2.06858  4.02402  3.42132  3.65154  3.41826  2.37536  2.35875  3.89624  2.96243  3.85354  2.27896  2.75647  2.73199  2.92926  3.13665  5.30255  3.98452    160 e - - -
          2.68618  4.42225  2.77519  2.73123  3.46354  2.40513  3.72494  3.29354  2.67741  2.69355  4.24690  2.90347  2.73739  3.18146  2.89801  2.37887  2.77519  2.98518  4.58477  3.61503
          0.02896  3.95222  4.67457  0.61958  0.77255  0.48576  0.95510
    152   3.07622  5.21556  0.81009  2.38687  4.60351  3.27193  4.00271  4.21003  3.10214  3.80431  4.78445  2.94713  3.93040  3.24221  3.62895  3.02980  3.41660  3.84083  5.75655  4.46363    161 d - - -
          2.68618  4.42225  2.77519  2.73123  3.46354  2.40513  3.72494  3.29354  2.67741  2.69355  4.24690  2.90347  2.73739  3.18146  2.89801  2.37887  2.77519  2.98518  4.58477  3.61503
          0.02896  3.95222  4.67457  0.61958  0.77255  0.48576  0.95510
    153   2.67896  0.79211  4.21630  3.97429  3.94759  3.28485  4.60386  3.10491  3.80173  3.01671  4.14070  3.94003  3.99809  4.14458  3.91190  2.95073  3.15245  2.84406  5.34666  4.23465    162 c - - -
          2.68618  4.42225  2.77519  2.73123  3.46354  2.40513  3.72494  3.29354  2.67741  2.69355  4.24690  2.90347  2.73739  3.18146  2.89801  2.37887  2.77519  2.98518  4.58477  3.61503
          0.02896  3.95222  4.67457  0.61958  0.77255  0.48576  0.95510
    154   2.37891  4.41794  3.50294  2.96701  3.53331  3.55326  3.86726  2.77324  2.66692  1.70780  3.47843  3.34542  3.98303  3.15531  2.52319  2.87065  2.92141  2.59692  5.02710  3.78797    163 l - - -
          2.68618  4.42225  2.77519  2.73123  3.46354  2.40513  3.72494  3.29354  2.67741  2.69355  4.24690  2.90347  2.73739  3.18146  2.89801  2.37887  2.77519  2.98518  4.58477  3.61503
          0.02896  3.95222  4.67457  0.61958  0.77255  0.48576  0.95510
    155   3.36070  4.73919  4.34800  4.07793  0.88975  4.03122  3.91401  2.87488  3.98302  2.22672  3.59346  4.10946  4.48825  4.12911  4.08304  3.62634  3.66198  2.87138  4.14000  2.49725    164 f - - -
          2.68618  4.42225  2.77519  2.73123  3.46354  2.40513  3.72494  3.29354  2.67741  2.69355  4.24690  2.90347  2.73739  3.18146  2.89801  2.37887  2.77519  2.98518  4.58477  3.61503
          0.02896  3.95222  4.67457  0.61958  0.77255  0.48576  0.95510
    156   2.67896  0.79211  4.21630  3.97429  3.94759  3.28485  4.60386  3.10491  3.80173  3.01671  4.14070  3.94003  3.99809  4.14458  3.91190  2.95073  3.15245  2.84406  5.34666  4.23465    165 c - - -
          2.68618  4.42225  2.77519  2.73123  3.46354  2.40513  3.72494  3.29354  2.67741  2.69355  4.24690  2.90347  2.73739  3.18146  2.89801  2.37887  2.77519  2.98518  4.58477  3.61503
          0.02896  3.95222  4.67457  0.61958  0.77255  0.48576  0.95510
    157   2.79049  4.78916  2.75416  2.64783  4.16527  3.23819  3.98688  3.89312  2.89741  3.53104  4.48604  1.02429  3.89410  3.26002  3.25456  2.85480  3.17514  3.50726  5.46207  4.10806    166 n - - -
          2.68618  4.42225  2.77519  2.73123  3.46354  2.40513  3.72494  3.29354  2.67741  2.69355  4.24690  2.90347  2.73739  3.18146  2.89801  2.37887  2.77519  2.98518  4.58477  3.61503
          0.02896  3.95222  4.67457  0.61958  0.77255  0.48576  0.95510
    158   2.43299  4.33990  4.20066  3.77016  3.53507  3.90062  4.57504  1.21778  3.64506  2.16844  3.40923  4.00674  4.37178  3.97424  3.87940  3.30418  3.15125  1.82600  5.33768  4.11265    167 i - - -
          2.68618  4.42225  2.77519  2.73123  3.46354  2.40513  3.72494  3.29354  2.67741  2.69355  4.24690  2.90347  2.73739  3.18146  2.89801  2.37887  2.77519  2.98518  4.58477  3.61503
          0.02896  3.95222  4.67457  0.61958  0.77255  0.48576  0.95510
    159   2.79049  4.78916  2.75416  2.64783  4.16527  3.23819  3.98688  3.89312  2.89741  3.53104  4.48604  1.02429  3.89410  3.26002  3.25456  2.85480  3.17514  3.50726  5.46207  4.10806    168 n - - -
          2.68618  4.42225  2.77519  2.73123  3.46354  2.40513  3.72494  3.29354  2.67741  2.69355  4.24690  2.90347  2.73739  3.18146  2.89801  2.37887  2.77519  2.98518  4.58477  3.61503
          0.02896  3.95222  4.67457  0.61958  0.77255  0.48576  0.95510
    160   1.80753  4.49620  3.17514  2.70738  3.40410  3.44580  3.08960  3.10179  2.64642  2.76130  3.66277  3.14216  3.88716  3.01987  3.01234  2.74368  2.86962  2.84438  4.86392  2.95098    169 a - - -
          2.68618  4.42225  2.77519  2.73123  3.46354  2.40513  3.72494  3.29354  2.67741  2.69355  4.24690  2.90347  2.73739  3.18146  2.89801  2.37887  2.77519  2.98518  4.58477  3.61503
          0.02896  3.95222  4.67457  0.61958  0.77255  0.48576  0.95510
    161   2.45662  4.30173  3.49988  3.25599  4.04025  3.13827  4.26710  3.17714  3.20054  3.03779  4.08347  3.45232  3.84843  3.59145  3.45518  2.65881  1.04360  2.86356  5.47105  4.25699    170 t - - -
          2.68618  4.42225  2.77519  2.73123  3.46354  2.40513  3.72494  3.29354  2.67741  2.69355  4.24690  2.90347  2.73739  3.18146  2.89801  2.37887  2.77519  2.98518  4.58477  3.61503
          0.02896  3.95222  4.67457  0.61958  0.77255  0.48576  0.95510
    162   3.04562  5.01188  3.22688  2.83384  4.41653  3.52616  3.80456  3.85087  0.93424  3.39873  4.35621  3.25468  4.02113  2.99175  2.44850  3.08257  3.29313  3.55427  5.43869  4.26305    171 k - - -
          2.68618  4.42225  2.77519  2.73123  3.46354  2.40513  3.72494  3.29354  2.67741  2.69355  4.24690  2.90347  2.73739  3.18146  2.89801  2.37887  2.77519  2.98518  4.58477  3.61503
          0.02896  3.95222  4.67457  0.61958  0.77255  0.48576  0.95510
    163   2.78595  5.19975  1.49730  2.15735  4.59564  3.19569  3.73843  4.10554  2.70848  3.63997  4.47269  2.35738  3.79867  2.90416  3.26238  2.29339  3.08914  3.67880  5.80653  4.34693    172 d - - -
          2.68618  4.42225  2.77519  2.73123  3.46354  2.40513  3.72494  3.29354  2.67741  2.69355  4.24690  2.90347  2.73739  3.18146  2.89801  2.37887  2.77519  2.98518  4.58477  3.61503
          0.02896  3.95222  4.67457  0.61958  0.77255  0.48576  0.95510
    164   2.72457  4.27739  4.01138  3.48852  3.52109  3.78560  4.31884  1.85784  3.39001  2.27494  3.40534  3.77957  4.22516  3.69762  3.67092  3.12344  2.06569  1.62000  5.19354  3.97810    173 v - - -
          2.68618  4.42225  2.77519  2.73123  3.46354  2.40513  3.72494  3.29354  2.67741  2.69355  4.24690  2.90347  2.73739  3.18146  2.89801  2.37887  2.77519  2.98518  4.58477  3.61503
          0.02896  3.95222  4.67457  0.61958  0.77255  0.48576  0.95510
    165   3.36337  4.82003  3.95638  3.70099  2.29858  3.92335  3.65753  3.36155  3.55622  2.79485  4.02838  3.82238  4.39547  3.84309  3.72348  3.49203  3.65051  3.23592  3.94530  0.84284    174 y - - -
          2.68618  4.42225  2.77519  2.73123  3.46354  2.40513  3.72494  3.29354  2.67741  2.69355  4.24690  2.90347  2.73739  3.18146  2.89801  2.37887  2.77519  2.98518  4.58477  3.61503
          0.02896  3.95222  4.67457  0.61958  0.77255  0.48576  0.95510
    166   1.90832  4.16768  3.27448  3.01465  4.31753  1.73477  4.15320  3.73927  3.13237  3.41737  4.23515  3.21675  3.65678  3.40971  3.46817  1.75022  2.68762  3.17810  5.64519  4.42032    175 g - - -
          2.68618  4.42225  2.77519  2.73123  3.46354  2.40513  3.72494  3.29354  2.67741  2.69355  4.24690  2.90347  2.73739  3.18146  2.89801  2.37887  2.77519  2.98518  4.58477  3.61503
          0.02896  3.95222  4.67457  0.61958  0.77255  0.48576  0.95510
    167   2.92065  5.46104  1.67625  1.36851  4.74901  3.21080  3.74699  4.25762  2.75081  3.77155  4.62668  2.68024  3.82685  2.91398  3.33336  2.81063  3.20771  3.84030  5.92474  4.43527    176 e - - -
          2.68618  4.42225  2.77519  2.73123  3.46354  2.40513  3.72494  3.29354  2.67741  2.69355  4.24690  2.90347  2.73739  3.18146  2.89801  2.37887  2.77519  2.98518  4.58477  3.61503
          0.02896  3.95222  4.67457  0.61958  0.77255  0.48576  0.95510
    168   2.58436  4.39720  3.33383  2.78696  3.59831  3.49904  3.78095  2.30685  2.23885  2.61314  3.52967  3.21344  3.90732  3.04814  3.00870  2.46231  2.83047  2.35624  5.01991  3.76844    177 k - - -
          2.68618  4.42225  2.77519  2.73123  3.46354  2.40513  3.72494  3.29354  2.67741  2.69355  4.24690  2.90347  2.73739  3.18146  2.89801  2.37887  2.77519  2.98518  4.58477  3.61503
          0.02896  3.95222  4.67457  0.61958  0.77255  0.48576  0.95510
    169   2.74716  5.09328  2.65626  2.11703  4.41507  2.87426  3.61650  3.85104  2.10281  3.37164  4.18411  2.85208  3.82512  1.98792  2.69779  2.71599  2.98210  3.48103  5.52921  4.17715    178 q - - -
          2.68618  4.42225  2.77519  2.73123  3.46354  2.40513  3.72494  3.29354  2.67741  2.69355  4.24690  2.90347  2.73739  3.18146  2.89801  2.37887  2.77519  2.98518  4.58477  3.61503
          0.02896  3.95222  4.67457  0.61958  0.77255  0.48576  0.95510
    170   2.52566  4.58982  2.71227  2.56457  4.36652  1.60816  3.94089  3.88877  2.86249  3.50723  4.35691  2.01380  3.76908  3.15998  3.26925  2.60936  2.93393  3.41224  5.63322  4.31284    179 g - - -
          2.68618  4.42225  2.77519  2.73123  3.46354  2.40513  3.72494  3.29354  2.67741  2.69355  4.24690  2.90347  2.73739  3.18146  2.89801  2.37887  2.77519  2.98518  4.58477  3.61503
          0.02896  3.95222  4.67457  0.61958  0.77255  0.48576  0.95510
    171   3.06493  4.42020  4.66080  4.17984  3.46899  4.32958  4.90259  1.12465  4.04243  1.96635  3.29681  4.41051  4.67191  4.32411  4.24539  3.72500  3.34014  1.52344  5.43918  4.22767    180 i - - -
          2.68618  4.42225  2.77519  2.73123  3.46354  2.40513  3.72494  3.29354  2.67741  2.69355  4.24690  2.90347  2.73739  3.18146  2.89801  2.37887  2.77519  2.98518  4.58477  3.61503
          0.02896  3.95222  4.67457  0.61958  0.77255  0.48576  0.95510
    172   2.62899  4.58200  3.13090  2.64034  2.70729  3.06548  3.69632  3.17787  1.84974  2.83482  3.72705  3.09672  3.87309  2.93568  2.85666  2.73582  2.87766  2.91281  5.05402  3.71601    181 k - - -
          2.68618  4.42225  2.77519  2.73123  3.46354  2.40513  3.72494  3.29354  2.67741  2.69355  4.24690  2.90347  2.73739  3.18146  2.89801  2.37887  2.77519  2.98518  4.58477  3.61503
          0.02896  3.95222  4.67457  0.61958  0.77255  0.48576  0.95510
    173   3.47034  4.81630  4.21457  3.94054  2.75092  3.82069  4.00026  3.49756  3.66114  2.87858  4.12763  4.07355  4.34514  4.04464  3.77539  3.67327  3.77483  3.39010  0.73875  2.74889    182 w - - -
          2.68618  4.42225  2.77519  2.73123  3.46354  2.40513  3.72494  3.29354  2.67741  2.69355  4.24690  2.90347  2.73739  3.18146  2.89801  2.37887  2.77519  2.98518  4.58477  3.61503
          0.02896  3.95222  4.67457  0.61958  0.77255  0.48576  0.95510
    174   3.04562  5.01188  3.22688  2.83384  4.41653  3.52616  3.80456  3.85087  0.93424  3.39873  4.35621  3.25468  4.02113  2.99175  2.44850  3.08257  3.29313  3.55427  5.43869  4.26305    183 k - - -
          2.68618  4.42225  2.77519  2.73123  3.46354  2.40513  3.72494  3.29354  2.67741  2.69355  4.24690  2.90347  2.73739  3.18146  2.89801  2.37887  2.77519  2.98518  4.58477  3.61503
          0.02896  3.95222  4.67457  0.61958  0.77255  0.48576  0.95510
    175   2.50662  4.55616  2.84813  2.59576  4.18854  3.15910  3.86660  3.58114  2.71229  3.27367  4.14147  1.74289  3.77985  3.07501  3.09685  2.60082  2.08208  3.18880  5.49493  4.17190    184 n - - -
          2.68618  4.42225  2.77519  2.73123  3.46354  2.40513  3.72494  3.29354  2.67741  2.69355  4.24690  2.90347  2.73739  3.18146  2.89801  2.37887  2.77519  2.98518  4.58477  3.61503
          0.02896  3.95222  4.67457  0.61958  0.77255  0.48576  0.95510
    176   2.00398  4.29084  3.23530  2.99568  4.18195  3.04258  4.13081  3.49735  3.05420  3.23424  4.16044  3.25798  1.42145  3.40079  3.36698  2.52713  2.81696  3.07986  5.54093  4.30929    185 p - - -
          2.68618  4.42225  2.77519  2.73123  3.46354  2.40513  3.72494  3.29354  2.67741  2.69355  4.24690  2.90347  2.73739  3.18146  2.89801  2.37887  2.77519  2.98518  4.58477  3.61503
          0.02896  3.95222  4.67457  0.61958  0.77255  0.48576  0.95510
    177   2.97179  5.14812  3.33099  2.68855  4.57872  3.61501  3.57342  3.93365  1.54684  3.37713  4.22724  3.11800  3.97913  2.31708  1.65999  2.95809  3.14153  3.60368  5.43510  4.24053    186 k - - -
          2.68618  4.42225  2.77519  2.73123  3.46354  2.40513  3.72494  3.29354  2.67741  2.69355  4.24690  2.90347  2.73739  3.18146  2.89801  2.37887  2.77519  2.98518  4.58477  3.61503
          0.02896  3.95222  4.67457  0.61958  0.77255  0.48576  0.95510
    178   2.94521  4.93271  2.95681  2.71301  4.11176  3.41937  3.87194  3.75495  2.52835  3.24937  4.27522  3.17336  3.97412  1.09873  2.81087  2.98970  3.24223  3.47974  5.36978  4.06888    187 q - - -
          2.68618  4.42225  2.77519  2.73123  3.46354  2.40513  3.72494  3.29354  2.67741  2.69355  4.24690  2.90347  2.73739  3.18146  2.89801  2.37887  2.77519  2.98518  4.58477  3.61503
          0.02896  3.95222  4.67457  0.61958  0.77255  0.48576  0.95510
    179   3.06520  4.41501  4.67470  4.18966  3.47845  4.34189  4.91270  1.14258  4.05725  1.97539  3.30180  4.42034  4.67893  4.33513  4.26059  3.73473  3.33855  1.48228  5.44785  4.23922    188 i - - -
          2.68618  4.42225  2.77519  2.73123  3.46354  2.40513  3.72494  3.29354  2.67741  2.69355  4.24690  2.90347  2.73739  3.18146  2.89801  2.37887  2.77519  2.98518  4.58477  3.61503
          0.02896  3.95222  4.67457  0.61958  0.77255  0.48576  0.95510
    180   2.76611  4.53340  3.45619  3.36585  4.50624  0.61601  4.48104  4.12545  3.55796  3.76953  4.74609  3.62050  3.92709  3.87582  3.78504  2.94035  3.25356  3.63838  5.58011  4.61091    189 G - - -
          2.68618  4.42225  2.77519  2.73123  3.46354  2.40513  3.72494  3.29354  2.67741  2.69355  4.24690  2.90347  2.73739  3.18146  2.89801  2.37887  2.77519  2.98518  4.58477  3.61503
          0.02896  3.95222  4.67457  0.61958  0.77255  0.48576  0.95510
    181   3.02190  5.14827  2.52279  0.91715  4.50464  3.32619  3.92028  3.97441  2.81091  3.57886  4.54967  2.97968  3.93465  3.13447  3.22778  2.99638  3.32684  3.65014  5.66121  4.38384    190 e - - -
          2.68618  4.42225  2.77519  2.73123  3.46354  2.40513  3.72494  3.29354  2.67741  2.69355  4.24690  2.90347  2.73739  3.18146  2.89801  2.37887  2.77519  2.98518  4.58477  3.61503
          0.02896  3.95222  4.67457  0.61958  0.77255  0.48576  0.95510
    182   1.83201  4.17651  3.62589  3.18696  3.84790  3.17560  4.13727  2.80658  3.12561  2.80091  3.76405  3.39986  3.82149  3.44259  3.43389  2.57726  1.82279  2.19892  5.32496  4.10779    191 t - - -
          2.68618  4.42225  2.77519  2.73123  3.46354  2.40513  3.72494  3.29354  2.67741  2.69355  4.24690  2.90347  2.73739  3.18146  2.89801  2.37887  2.77519  2.98518  4.58477  3.61503
          0.02896  3.95222  4.67457  0.61958  0.77255  0.48576  0.95510
    183   2.17067  4.27716  4.18159  3.66988  3.54906  3.88308  4.46881  1.75141  3.57720  2.25740  3.41562  3.92880  4.31979  3.86995  3.83906  3.23643  3.06795  1.39447  5.27274  4.06018    192 v - - -
          2.68618  4.42225  2.77519  2.73123  3.46354  2.40513  3.72494  3.29354  2.67741  2.69355  4.24690  2.90347  2.73739  3.18146  2.89801  2.37887  2.77519  2.98518  4.58477  3.61503
          0.02896  3.95222  4.67457  0.61958  0.77255  0.48576  0.95510
    184   0.90469  4.23284  3.54436  3.33968  4.13253  3.05518  4.35219  3.27005  3.35800  3.14794  4.17130  3.46888  3.80197  3.69193  3.60283  2.58259  2.86549  2.91066  5.55173  4.36093    193 a - - -
          2.68618  4.42225  2.77519  2.73123  3.46354  2.40513  3.72494  3.29354  2.67741  2.69355  4.24690  2.90347  2.73739  3.18146  2.89801  2.37887  2.77519  2.98518  4.58477  3.61503
          0.02896  3.95222  4.67457  0.61958  0.77255  0.48576  0.95510
    185   1.36041  4.39660  3.27967  2.88526  4.02606  3.19796  3.92744  3.34163  2.68240  3.05503  3.96619  3.21623  3.80923  3.16431  2.49335  2.61549  2.84450  2.99738  5.36015  4.11319    194 a - - -
          2.68618  4.42225  2.77519  2.73123  3.46354  2.40513  3.72494  3.29354  2.67741  2.69355  4.24690  2.90347  2.73739  3.18146  2.89801  2.37887  2.77519  2.98518  4.58477  3.61503
          0.02896  3.95222  4.67457  0.61958  0.77255  0.48576  0.95510
    186   1.13465  4.15405  3.38622  3.15279  4.25904  2.25985  4.23529  3.58784  3.23800  3.35260  4.21720  3.30523  3.68939  3.52778  3.53123  2.41647  2.72370  3.08727  5.61128  4.41323    195 a - - -
          2.68618  4.42225  2.77519  2.73123  3.46354  2.40513  3.72494  3.29354  2.67741  2.69355  4.24690  2.90347  2.73739  3.18146  2.89801  2.37887  2.77519  2.98518  4.58477  3.61503
          0.02896  3.95222  4.67457  0.61958  0.77255  0.48576  0.95510
    187   3.47891  4.80306  4.38480  4.03527  1.71492  4.24133  3.46724  3.22550  3.89726  2.59508  3.84564  3.94042  4.57557  3.96410  4.00471  3.60874  3.71069  3.13973  3.64489  1.01812    196 y - - -
          2.68618  4.42225  2.77519  2.73123  3.46354  2.40513  3.72494  3.29354  2.67741  2.69355  4.24690  2.90347  2.73739  3.18146  2.89801  2.37887  2.77519  2.98518  4.58477  3.61503
          0.02896  3.95222  4.67457  0.61958  0.77255  0.48576  0.95510
    188   2.43897  4.94233  2.95543  2.46153  4.29318  3.42234  3.60199  3.70134  2.02348  3.24267  4.06206  2.32796  3.84287  2.74078  2.09587  2.71586  2.93751  3.35273  5.40580  4.10494    197 k - - -
          2.68618  4.42225  2.77519  2.73123  3.46354  2.40513  3.72494  3.29354  2.67741  2.69355  4.24690  2.90347  2.73739  3.18146  2.89801  2.37887  2.77519  2.98518  4.58477  3.61503
          0.02896  3.95222  4.67457  0.61958  0.77255  0.48576  0.95510
    189   2.61191  4.73797  2.60037  2.06260  3.89487  3.39130  3.63743  3.33673  2.48052  2.43377  3.81716  2.93583  3.81308  2.81932  2.93061  2.65891  2.84805  3.04217  5.21818  3.27296    198 e - - -
          2.68618  4.42225  2.77519  2.73123  3.46354  2.40513  3.72494  3.29354  2.67741  2.69355  4.24690  2.90347  2.73739  3.18146  2.89801  2.37887  2.77519  2.98518  4.58477  3.61503
          0.02896  3.95222  4.67457  0.61958  0.77255  0.48576  0.95510
    190   2.78752  5.19852  1.62363  2.15798  4.61875  2.23753  3.74588  4.12415  2.72298  3.65470  4.48714  2.34976  3.79847  2.91193  3.28111  2.72816  3.09383  3.69229  5.82284  4.36717    199 d - - -
          2.68618  4.42225  2.77519  2.73123  3.46354  2.40513  3.72494  3.29354  2.67741  2.69355  4.24690  2.90347  2.73739  3.18146  2.89801  2.37887  2.77519  2.98518  4.58477  3.61503
          0.11670  3.95222  2.39757  0.61958  0.77255  0.48576  0.95510
    191   1.78932  4.32881  2.92727  2.67890  4.20510  2.09820  3.92786  3.61949  2.84933  3.28422  4.11874  2.49830  3.67592  3.15147  3.23668  2.44651  2.74227  3.15220  5.51653  4.23822    200 a - - -
          2.68618  4.42225  2.77519  2.73123  3.46354  2.40513  3.72494  3.29354  2.67741  2.69355  4.24690  2.90347  2.73739  3.18146  2.89801  2.37887  2.77519  2.98518  4.58477  3.61503
          0.03157  3.86709  4.58944  0.61958  0.77255  0.44012  1.03272
    192   2.64848  4.16514  3.96443  3.40882  2.74155  3.10472  4.08463  2.08274  3.31526  2.19965  3.24241  3.67778  4.11791  3.57175  3.55716  3.03136  2.89915  1.67164  4.83475  3.60078    201 v - - -
          2.68618  4.42225  2.77519  2.73123  3.46354  2.40513  3.72494  3.29354  2.67741  2.69355  4.24690  2.90347  2.73739  3.18146  2.89801  2.37887  2.77519  2.98518  4.58477  3.61503
          0.02896  3.95222  4.67457  0.61958  0.77255  0.48576  0.95510
    193   2.70201  5.06056  1.87863  2.25247  4.39299  3.28935  3.65248  3.82711  2.09772  3.38884  4.20265  2.80103  3.79416  2.79705  2.95067  2.67265  2.48324  3.44836  5.57898  4.18593    202 d - - -
          2.68618  4.42225  2.77519  2.73123  3.46354  2.40513  3.72494  3.29354  2.67741  2.69355  4.24690  2.90347  2.73739  3.18146  2.89801  2.37887  2.77519  2.98518  4.58477  3.61503
          0.02896  3.95222  4.67457  0.61958  0.77255  0.48576  0.95510
    194   3.08444  4.88727  3.20566  2.97394  3.34214  3.51625  0.98483  3.79967  2.81489  3.28351  4.33291  3.37992  4.07334  3.34130  3.07567  3.15449  3.39064  3.53329  4.80610  3.29082    203 h - - -
          2.68618  4.42225  2.77519  2.73123  3.46354  2.40513  3.72494  3.29354  2.67741  2.69355  4.24690  2.90347  2.73739  3.18146  2.89801  2.37887  2.77519  2.98518  4.58477  3.61503
          0.02896  3.95222  4.67457  0.61958  0.77255  0.48576  0.95510
    195   2.73585  4.29623  3.98413  3.45956  3.44049  3.78271  4.27296  2.15330  3.34051  1.81095  3.33398  3.75680  4.21098  3.65492  3.61305  3.11688  2.28817  1.66354  5.12753  3.91696    204 v - - -
          2.68618  4.42225  2.77519  2.73123  3.46354  2.40513  3.72494  3.29354  2.67741  2.69355  4.24690  2.90347  2.73739  3.18146  2.89801  2.37887  2.77519  2.98518  4.58477  3.61503
          0.02896  3.95222  4.67457  0.61958  0.77255  0.48576  0.95510
    196   2.48737  4.52051  2.89648  2.62640  4.15800  3.15691  3.87367  3.54045  2.72187  3.23966  4.10706  1.94727  3.77668  3.08584  3.10205  2.59040  1.86255  3.15223  5.47193  4.15843    205 t - - -
          2.68618  4.42225  2.77519  2.73123  3.46354  2.40513  3.72494  3.29354  2.67741  2.69355  4.24690  2.90347  2.73739  3.18146  2.89801  2.37887  2.77519  2.98518  4.58477  3.61503
          0.02896  3.95222  4.67457  0.61958  0.77255  0.48576  0.95510
    197   3.10538  4.43015  4.72837  4.19049  3.34275  4.42626  4.85163  1.50241  4.07383  1.49634  3.14919  4.44071  4.68533  4.28714  4.25791  3.78047  3.34946  1.46713  5.32293  4.16992    206 v - - -
          2.68618  4.42225  2.77519  2.73123  3.46354  2.40513  3.72494  3.29354  2.67741  2.69355  4.24690  2.90347  2.73739  3.18146  2.89801  2.37887  2.77519  2.98518  4.58477  3.61503
          0.02896  3.95222  4.67457  0.61958  0.77255  0.48576  0.95510
    198   2.25533  4.19320  3.34707  3.03347  4.15284  2.98503  4.10835  3.49409  3.04264  3.23805  4.10104  3.24873  3.69981  3.37426  3.36025  1.59139  1.72555  3.03627  5.51582  4.27756    207 s - - -
          2.68618  4.42225  2.77519  2.73123  3.46354  2.40513  3.72494  3.29354  2.67741  2.69355  4.24690  2.90347  2.73739  3.18146  2.89801  2.37887  2.77519  2.98518  4.58477  3.61503
          0.02896  3.95222  4.67457  0.61958  0.77255  0.48576  0.95510
    199   2.76611  4.53340  3.45619  3.36585  4.50624  0.61601  4.48104  4.12545  3.55796  3.76953  4.74609  3.62050  3.92709  3.87582  3.78504  2.94035  3.25356  3.63838  5.58011  4.61091    208 G - - -
          2.68618  4.42225  2.77519  2.73123  3.46354  2.40513  3.72494  3.29354  2.67741  2.69355  4.24690  2.90347  2.73739  3.18146  2.89801  2.37887  2.77519  2.98518  4.58477  3.61503
          0.02896  3.95222  4.67457  0.61958  0.77255  0.48576  0.95510
    200   2.76611  4.53340  3.45619  3.36585  4.50624  0.61601  4.48104  4.12545  3.55796  3.76953  4.74609  3.62050  3.92709  3.87582  3.78504  2.94035  3.25356  3.63838  5.58011  4.61091    209 G - - -
          2.68618  4.42225  2.77519  2.73123  3.46354  2.40513  3.72494  3.29354  2.67741  2.69355  4.24690  2.90347  2.73739  3.18146  2.89801  2.37887  2.77519  2.98518  4.58477  3.61503
          0.02896  3.95222  4.67457  0.61958  0.77255  0.48576  0.95510
    201   3.02138  4.41299  4.50123  3.96697  1.75439  4.17985  4.36579  1.92937  3.84762  1.75083  3.07230  4.16368  4.48307  4.01831  4.01073  3.51400  3.26320  1.90212  4.77849  3.41330    210 l - - -
          2.68618  4.42225  2.77519  2.73123  3.46354  2.40513  3.72494  3.29354  2.67741  2.69355  4.24690  2.90347  2.73739  3.18146  2.89801  2.37887  2.77519  2.98518  4.58477  3.61503
          0.02896  3.95222  4.67457  0.61958  0.77255  0.48576  0.95510
    202   3.06289  4.40102  4.70242  4.20970  3.50417  4.36578  4.93305  1.21800  4.08816  2.00539  3.31971  4.43939  4.69282  4.35962  4.29251  3.75350  3.33259  1.35149  5.46773  4.26247    211 i - - -
          2.68618  4.42225  2.77519  2.73123  3.46354  2.40513  3.72494  3.29354  2.67741  2.69355  4.24690  2.90347  2.73739  3.18146  2.89801  2.37887  2.77519  2.98518  4.58477  3.61503
          0.02896  3.95222  4.67457  0.61958  0.77255  0.48576  0.95510
    203   2.34563  4.30945  3.12698  2.89406  4.20431  3.02058  4.06635  3.66419  2.98109  3.34123  4.21012  3.18525  1.51056  3.32418  3.31198  2.04436  2.79780  3.18945  5.53883  4.26911    212 p - - -
          2.68618  4.42225  2.77519  2.73123  3.46354  2.40513  3.72494  3.29354  2.67741  2.69355  4.24690  2.90347  2.73739  3.18146  2.89801  2.37887  2.77519  2.98518  4.58477  3.61503
          0.02896  3.95222  4.67457  0.61958  0.77255  0.48576  0.95510
    204   3.02190  5.14827  2.52279  0.91715  4.50464  3.32619  3.92028  3.97441  2.81091  3.57886  4.54967  2.97968  3.93465  3.13447  3.22778  2.99638  3.32684  3.65014  5.66121  4.38384    213 e - - -
          2.68618  4.42225  2.77519  2.73123  3.46354  2.40513  3.72494  3.29354  2.67741  2.69355  4.24690  2.90347  2.73739  3.18146  2.89801  2.37887  2.77519  2.98518  4.58477  3.61503
          0.02896  3.95222  4.67457  0.61958  0.77255  0.48576  0.95510
    205   3.09632  4.92938  3.59519  3.09000  4.30419  3.56869  3.88355  3.85163  2.27167  3.35309  4.35142  3.44354  4.06760  3.10012  0.86324  3.17678  3.35697  3.57219  5.35504  4.21446    214 r - - -
          2.68618  4.42225  2.77519  2.73123  3.46354  2.40513  3.72494  3.29354  2.67741  2.69355  4.24690  2.90347  2.73739  3.18146  2.89801  2.37887  2.77519  2.98518  4.58477  3.61503
          0.02896  3.95222  4.67457  0.61958  0.77255  0.48576  0.95510
    206   3.09632  4.92938  3.59519  3.09000  4.30419  3.56869  3.88355  3.85163  2.27167  3.35309  4.35142  3.44354  4.06760  3.10012  0.86324  3.17678  3.35697  3.57219  5.35504  4.21446    215 r - - -
          2.68618  4.42225  2.77519  2.73123  3.46354  2.40513  3.72494  3.29354  2.67741  2.69355  4.24690  2.90347  2.73739  3.18146  2.89801  2.37887  2.77519  2.98518  4.58477  3.61503
          0.02896  3.95222  4.67457  0.61958  0.77255  0.48576  0.95510
    207   3.02190  5.14827  2.52279  0.91715  4.50464  3.32619  3.92028  3.97441  2.81091  3.57886  4.54967  2.97968  3.93465  3.13447  3.22778  2.99638  3.32684  3.65014  5.66121  4.38384    216 e - - -
          2.68618  4.42225  2.77519  2.73123  3.46354  2.40513  3.72494  3.29354  2.67741  2.69355  4.24690  2.90347  2.73739  3.18146  2.89801  2.37887  2.77519  2.98518  4.58477  3.61503
          0.02896  3.95222  4.67457  0.61958  0.77255  0.48576  0.95510
    208   3.01643  4.42798  4.47183  3.97939  3.35956  4.18914  4.68710  1.92022  3.81931  1.57500  3.23310  4.23060  4.55026  4.11412  4.03072  3.57025  3.29040  1.24581  5.27373  4.04846    217 v - - -
          2.68618  4.42225  2.77519  2.73123  3.46354  2.40513  3.72494  3.29354  2.67741  2.69355  4.24690  2.90347  2.73739  3.18146  2.89801  2.37887  2.77519  2.98518  4.58477  3.61503
          0.02896  3.95222  4.67457  0.61958  0.77255  0.48576  0.95510
    209   2.92956  5.48269  1.52121  1.48040  4.76864  3.20643  3.75034  4.28134  2.76490  3.79171  4.64876  2.67359  3.82734  2.91821  3.35528  2.81528  3.21823  3.86085  5.94466  4.44796    218 e - - -
          2.68618  4.42225  2.77519  2.73123  3.46354  2.40513  3.72494  3.29354  2.67741  2.69355  4.24690  2.90347  2.73739  3.18146  2.89801  2.37887  2.77519  2.98518  4.58477  3.61503
          0.02896  3.95222  4.67457  0.61958  0.77255  0.48576  0.95510
    210   3.36337  4.82003  3.95638  3.70099  2.29858  3.92335  3.65753  3.36155  3.55622  2.79485  4.02838  3.82238  4.39547  3.84309  3.72348  3.49203  3.65051  3.23592  3.94530  0.84284    219 y - - -
          2.68618  4.42225  2.77519  2.73123  3.46354  2.40513  3.72494  3.29354  2.67741  2.69355  4.24690  2.90347  2.73739  3.18146  2.89801  2.37887  2.77519  2.98518  4.58477  3.61503
          0.02896  3.95222  4.67457  0.61958  0.77255  0.48576  0.95510
    211   3.36337  4.82003  3.95638  3.70099  2.29858  3.92335  3.65753  3.36155  3.55622  2.79485  4.02838  3.82238  4.39547  3.84309  3.72348  3.49203  3.65051  3.23592  3.94530  0.84284    220 y - - -
          2.68618  4.42225  2.77519  2.73123  3.46354  2.40513  3.72494  3.29354  2.67741  2.69355  4.24690  2.90347  2.73739  3.18146  2.89801  2.37887  2.77519  2.98518  4.58477  3.61503
          0.02896  3.95222  4.67457  0.61958  0.77255  0.48576  0.95510
    212   3.18250  4.52103  4.70779  4.18823  3.21834  4.44249  4.81630  1.37918  4.01825  1.30763  3.05514  4.44905  4.69486  4.24824  4.18908  3.81474  3.42621  1.90424  5.23926  4.06635    221 l - - -
          2.68618  4.42225  2.77519  2.73123  3.46354  2.40513  3.72494  3.29354  2.67741  2.69355  4.24690  2.90347  2.73739  3.18146  2.89801  2.37887  2.77519  2.98518  4.58477  3.61503
          0.02896  3.95222  4.67457  0.61958  0.77255  0.48576  0.95510
    213   3.07622  5.21556  0.81009  2.38687  4.60351  3.27193  4.00271  4.21003  3.10214  3.80431  4.78445  2.94713  3.93040  3.24221  3.62895  3.02980  3.41660  3.84083  5.75655  4.46363    222 d - - -
          2.68618  4.42225  2.77519  2.73123  3.46354  2.40513  3.72494  3.29354  2.67741  2.69355  4.24690  2.90347  2.73739  3.18146  2.89801  2.37887  2.77519  2.98518  4.58477  3.61503
          0.02896  3.95222  4.67457  0.61958  0.77255  0.48576  0.95510
    214   2.87114  4.39200  4.23532  3.90121  3.60897  3.80594  4.68933  2.04841  3.77019  2.28237  3.56232  4.07814  4.36222  4.12438  3.97495  3.31471  3.23088  0.93010  5.40678  4.14321    223 v - - -
          2.68618  4.42225  2.77519  2.73123  3.46354  2.40513  3.72494  3.29354  2.67741  2.69355  4.24690  2.90347  2.73739  3.18146  2.89801  2.37887  2.77519  2.98518  4.58477  3.61503
          0.02896  3.95222  4.67457  0.61958  0.77255  0.48576  0.95510
    215   0.90469  4.23284  3.54436  3.33968  4.13253  3.05518  4.35219  3.27005  3.35800  3.14794  4.17130  3.46888  3.80197  3.69193  3.60283  2.58259  2.86549  2.91066  5.55173  4.36093    224 a - - -
          2.68618  4.42225  2.77519  2.73123  3.46354  2.40513  3.72494  3.29354  2.67741  2.69355  4.24690  2.90347  2.73739  3.18146  2.89801  2.37887  2.77519  2.98518  4.58477  3.61503
          0.02896  3.95222  4.67457  0.61958  0.77255  0.48576  0.95510
    216   3.02190  5.14827  2.52279  0.91715  4.50464  3.32619  3.92028  3.97441  2.81091  3.57886  4.54967  2.97968  3.93465  3.13447  3.22778  2.99638  3.32684  3.65014  5.66121  4.38384    225 e - - -
          2.68618  4.42225  2.77519  2.73123  3.46354  2.40513  3.72494  3.29354  2.67741  2.69355  4.24690  2.90347  2.73739  3.18146  2.89801  2.37887  2.77519  2.98518  4.58477  3.61503
          0.02896  3.95222  4.67457  0.61958  0.77255  0.48576  0.95510
    217   0.90469  4.23284  3.54436  3.33968  4.13253  3.05518  4.35219  3.27005  3.35800  3.14794  4.17130  3.46888  3.80197  3.69193  3.60283  2.58259  2.86549  2.91066  5.55173  4.36093    226 a - - -
          2.68618  4.42225  2.77519  2.73123  3.46354  2.40513  3.72494  3.29354  2.67741  2.69355  4.24690  2.90347  2.73739  3.18146  2.89801  2.37887  2.77519  2.98518  4.58477  3.61503
          0.02896  3.95222  4.67457  0.61958  0.77255  0.48576  0.95510
    218   3.09331  4.49036  4.44810  4.06718  3.42853  4.15186  4.78080  0.98434  3.89685  1.99868  3.35190  4.30137  4.57574  4.23714  4.08433  3.65516  3.39120  1.85055  5.33560  4.08054    227 i - - -
          2.68618  4.42225  2.77519  2.73123  3.46354  2.40513  3.72494  3.29354  2.67741  2.69355  4.24690  2.90347  2.73739  3.18146  2.89801  2.37887  2.77519  2.98518  4.58477  3.61503
          0.02896  3.95222  4.67457  0.61958  0.77255  0.48576  0.95510
    219   2.94521  4.93271  2.95681  2.71301  4.11176  3.41937  3.87194  3.75495  2.52835  3.24937  4.27522  3.17336  3.97412  1.09873  2.81087  2.98970  3.24223  3.47974  5.36978  4.06888    228 q - - -
          2.68618  4.42225  2.77519  2.73123  3.46354  2.40513  3.72494  3.29354  2.67741  2.69355  4.24690  2.90347  2.73739  3.18146  2.89801  2.37887  2.77519  2.98518  4.58477  3.61503
          0.02896  3.95222  4.67457  0.61958  0.77255  0.48576  0.95510
    220   2.86816  5.22898  2.39734  1.33838  4.51007  3.29760  3.70717  3.98546  2.50093  3.51122  4.38070  2.79864  3.85273  2.45735  2.92744  2.80962  3.13208  3.62271  5.67558  4.28175    229 e - - -
          2.68618  4.42225  2.77519  2.73123  3.46354  2.40513  3.72494  3.29354  2.67741  2.69355  4.24690  2.90347  2.73739  3.18146  2.89801  2.37887  2.77519  2.98518  4.58477  3.61503
          0.02896  3.95222  4.67457  0.61958  0.77255  0.48576  0.95510
    221   2.63580  4.67642  2.90877  2.59365  3.75235  3.30187  1.94548  3.57249  2.56429  3.16821  4.05036  3.04155  3.84747  2.99805  2.91866  2.06703  2.95003  3.22831  5.14272  3.70353    230 h - - -
          2.68618  4.42225  2.77519  2.73123  3.46354  2.40513  3.72494  3.29354  2.67741  2.69355  4.24690  2.90347  2.73739  3.18146  2.89801  2.37887  2.77519  2.98518  4.58477  3.61503
          0.02896  3.95222  4.67457  0.61958  0.77255  0.48576  0.95510
    222   2.43558  4.23289  3.66624  3.27094  3.80108  3.25458  4.21198  2.66856  3.16885  2.67240  3.73860  3.48044  3.89985  3.52647  3.45197  2.67726  1.46160  2.11570  5.35219  4.11475    231 t - - -
          2.68618  4.42225  2.77519  2.73123  3.46354  2.40513  3.72494  3.29354  2.67741  2.69355  4.24690  2.90347  2.73739  3.18146  2.89801  2.37887  2.77519  2.98518  4.58477  3.61503
          0.02896  3.95222  4.67457  0.61958  0.77255  0.48576  0.95510
    223   2.76611  4.53340  3.45619  3.36585  4.50624  0.61601  4.48104  4.12545  3.55796  3.76953  4.74609  3.62050  3.92709  3.87582  3.78504  2.94035  3.25356  3.63838  5.58011  4.61091    232 G - - -
          2.68618  4.42225  2.77519  2.73123  3.46354  2.40513  3.72494  3.29354  2.67741  2.69355  4.24690  2.90347  2.73739  3.18146  2.89801  2.37887  2.77519  2.98518  4.58477  3.61503
          0.02896  3.95222  4.67457  0.61958  0.77255  0.48576  0.95510
    224   2.40837  4.42585  3.96330  3.54409  3.33722  3.76363  4.35294  2.32804  3.37714  1.18358  3.26094  3.81837  4.24594  3.73404  3.61282  3.17151  3.14381  2.26045  5.13956  3.91041    233 l - - -
          2.68618  4.42225  2.77519  2.73123  3.46354  2.40513  3.72494  3.29354  2.67741  2.69355  4.24690  2.90347  2.73739  3.18146  2.89801  2.37887  2.77519  2.98518  4.58477  3.61503
          0.02896  3.95222  4.67457  0.61958  0.77255  0.48576  0.95510
    225   2.80163  5.25682  2.12117  1.97566  4.54580  3.27205  3.66847  4.02511  2.52050  3.54035  4.36097  2.74439  3.81074  1.77039  3.01425  2.73283  3.06019  3.63042  5.70423  4.27642    234 q - - -
          2.68618  4.42225  2.77519  2.73123  3.46354  2.40513  3.72494  3.29354  2.67741  2.69355  4.24690  2.90347  2.73739  3.18146  2.89801  2.37887  2.77519  2.98518  4.58477  3.61503
          0.02896  3.95222  4.67457  0.61958  0.77255  0.48576  0.95510
    226   3.07622  5.21556  0.81009  2.38687  4.60351  3.27193  4.00271  4.21003  3.10214  3.80431  4.78445  2.94713  3.93040  3.24221  3.62895  3.02980  3.41660  3.84083  5.75655  4.46363    235 d - - -
          2.68618  4.42225  2.77519  2.73123  3.46354  2.40513  3.72494  3.29354  2.67741  2.69355  4.24690  2.90347  2.73739  3.18146  2.89801  2.37887  2.77519  2.98518  4.58477  3.61503
          0.02896  3.95222  4.67457  0.61958  0.77255  0.48576  0.95510
    227   3.36070  4.73919  4.34800  4.07793  0.88975  4.03122  3.91401  2.87488  3.98302  2.22672  3.59346  4.10946  4.48825  4.12911  4.08304  3.62634  3.66198  2.87138  4.14000  2.49725    236 f - - -
          2.68618  4.42225  2.77519  2.73123  3.46354  2.40513  3.72494  3.29354  2.67741  2.69355  4.24690  2.90347  2.73739  3.18146  2.89801  2.37887  2.77519  2.98518  4.58477  3.61503
          0.02896  3.95222  4.67457  0.61958  0.77255  0.48576  0.95510
    228   2.79049  4.78916  2.75416  2.64783  4.16527  3.23819  3.98688  3.89312  2.89741  3.53104  4.48604  1.02429  3.89410  3.26002  3.25456  2.85480  3.17514  3.50726  5.46207  4.10806    237 n - - -
          2.68618  4.42225  2.77519  2.73123  3.46354  2.40513  3.72494  3.29354  2.67741  2.69355  4.24690  2.90347  2.73739  3.18146  2.89801  2.37887  2.77519  2.98518  4.58477  3.61503
          0.02896  3.95222  4.67457  0.61958  0.77255  0.48576  0.95510
    229   2.76611  4.53340  3.45619  3.36585  4.50624  0.61601  4.48104  4.12545  3.55796  3.76953  4.74609  3.62050  3.92709  3.87582  3.78504  2.94035  3.25356  3.63838  5.58011  4.61091    238 G - - -
          2.68618  4.42225  2.77519  2.73123  3.46354  2.40513  3.72494  3.29354  2.67741  2.69355  4.24690  2.90347  2.73739  3.18146  2.89801  2.37887  2.77519  2.98518  4.58477  3.61503
          0.02896  3.95222  4.67457  0.61958  0.77255  0.48576  0.95510
    230   2.45662  4.30173  3.49988  3.25599  4.04025  3.13827  4.26710  3.17714  3.20054  3.03779  4.08347  3.45232  3.84843  3.59145  3.45518  2.65881  1.04360  2.86356  5.47105  4.25699    239 t - - -
          2.68618  4.42225  2.77519  2.73123  3.46354  2.40513  3.72494  3.29354  2.67741  2.69355  4.24690  2.90347  2.73739  3.18146  2.89801  2.37887  2.77519  2.98518  4.58477  3.61503
          0.02896  3.95222  4.67457  0.61958  0.77255  0.48576  0.95510
    231   1.13465  4.15405  3.38622  3.15279  4.25904  2.25985  4.23529  3.58784  3.23800  3.35260  4.21720  3.30523  3.68939  3.52778  3.53123  2.41647  2.72370  3.08727  5.61128  4.41323    240 a - - -
          2.68618  4.42225  2.77519  2.73123  3.46354  2.40513  3.72494  3.29354  2.67741  2.69355  4.24690  2.90347  2.73739  3.18146  2.89801  2.37887  2.77519  2.98518  4.58477  3.61503
          0.02896  3.95222  4.67457  0.61958  0.77255  0.48576  0.95510
    232   2.65630  4.26743  4.04391  3.63768  3.67438  3.61087  4.48369  2.11155  3.51874  2.39698  3.56427  3.82616  4.18340  3.85916  3.76374  3.03175  2.53466  1.17401  5.38381  4.15459    241 v - - -
          2.68618  4.42225  2.77519  2.73123  3.46354  2.40513  3.72494  3.29354  2.67741  2.69355  4.24690  2.90347  2.73739  3.18146  2.89801  2.37887  2.77519  2.98518  4.58477  3.61503
          0.02896  3.95222  4.67457  0.61958  0.77255  0.48576  0.95510
    233   3.06496  4.41991  4.66163  4.18042  3.46952  4.33031  4.90319  1.12558  4.04330  1.96683  3.29707  4.41110  4.67233  4.32475  4.24629  3.72558  3.34005  1.52118  5.43969  4.22837    242 i - - -
          2.68618  4.42225  2.77519  2.73123  3.46354  2.40513  3.72494  3.29354  2.67741  2.69355  4.24690  2.90347  2.73739  3.18146  2.89801  2.37887  2.77519  2.98518  4.58477  3.61503
          0.02896  3.95222  4.67457  0.61958  0.77255  0.48576  0.95510
    234   1.65586  4.17900  3.30239  3.09523  4.31547  1.43704  4.22524  3.67477  3.22317  3.41593  4.27336  3.27466  3.68719  3.50782  3.52792  2.41904  2.73618  3.14944  5.65108  4.44737    243 g - - -
          2.68618  4.42225  2.77519  2.73123  3.46354  2.40513  3.72494  3.29354  2.67741  2.69355  4.24690  2.90347  2.73739  3.18146  2.89801  2.37887  2.77519  2.98518  4.58477  3.61503
          0.02896  3.95222  4.67457  0.61958  0.77255  0.48576  0.95510
    235   0.90469  4.23284  3.54436  3.33968  4.13253  3.05518  4.35219  3.27005  3.35800  3.14794  4.17130  3.46888  3.80197  3.69193  3.60283  2.58259  2.86549  2.91066  5.55173  4.36093    244 a - - -
          2.68618  4.42225  2.77519  2.73123  3.46354  2.40513  3.72494  3.29354  2.67741  2.69355  4.24690  2.90347  2.73739  3.18146  2.89801  2.37887  2.77519  2.98518  4.58477  3.61503
          0.02896  3.95222  4.67457  0.61958  0.77255  0.48576  0.95510
    236   2.85936  4.60319  3.47520  3.32592  4.31384  3.28619  4.39664  3.87997  3.39008  3.49809  4.55152  3.62448  0.69186  3.77644  3.62639  3.02940  3.30726  3.51622  5.47833  4.43568    245 P - - -
          2.68618  4.42225  2.77519  2.73123  3.46354  2.40513  3.72494  3.29354  2.67741  2.69355  4.24690  2.90347  2.73739  3.18146  2.89801  2.37887  2.77519  2.98518  4.58477  3.61503
          0.02896  3.95222  4.67457  0.61958  0.77255  0.48576  0.95510
    237   2.84469  4.54032  3.56719  3.09850  3.45381  3.69611  3.96469  2.68238  2.36412  1.36975  3.44464  3.47503  4.11481  3.27163  2.96701  3.07320  3.09335  2.57402  5.04228  3.77724    246 l - - -
          2.68618  4.42225  2.77519  2.73123  3.46354  2.40513  3.72494  3.29354  2.67741  2.69355  4.24690  2.90347  2.73739  3.18146  2.89801  2.37887  2.77519  2.98518  4.58477  3.61503
          0.02896  3.95222  4.67457  0.61958  0.77255  0.48576  0.95510
    238   3.07622  5.21556  0.81009  2.38687  4.60351  3.27193  4.00271  4.21003  3.10214  3.80431  4.78445  2.94713  3.93040  3.24221  3.62895  3.02980  3.41660  3.84083  5.75655  4.46363    247 d - - -
          2.68618  4.42225  2.77519  2.73123  3.46354  2.40513  3.72494  3.29354  2.67741  2.69355  4.24690  2.90347  2.73739  3.18146  2.89801  2.37887  2.77519  2.98518  4.58477  3.61503
          0.02896  3.95222  4.67457  0.61958  0.77255  0.48576  0.95510
    239   3.24517  4.68397  4.31737  3.95788  3.16703  4.08314  4.58861  2.37578  3.72484  0.78294  3.16563  4.22561  4.50498  4.07409  3.88775  3.66373  3.53591  2.43375  5.07495  3.81658    248 l - - -
          2.68618  4.42225  2.77519  2.73123  3.46354  2.40513  3.72494  3.29354  2.67741  2.69355  4.24690  2.90347  2.73739  3.18146  2.89801  2.37887  2.77519  2.98518  4.58477  3.61503
          0.02896  3.95222  4.67457  0.61958  0.77255  0.48576  0.95510
    240   2.62109  4.94013  2.23066  2.30668  4.31101  2.96953  3.63100  3.76235  2.42446  3.31258  4.10994  2.83974  3.77272  2.76936  2.35018  2.23192  2.88312  3.37482  5.49903  4.12465    249 d - - -
          2.68618  4.42225  2.77519  2.73123  3.46354  2.40513  3.72494  3.29354  2.67741  2.69355  4.24690  2.90347  2.73739  3.18146  2.89801  2.37887  2.77519  2.98518  4.58477  3.61503
          0.02896  3.95222  4.67457  0.61958  0.77255  0.48576  0.95510
    241   2.59098  4.33528  3.39365  2.86188  3.48729  3.53554  3.81814  2.24269  2.77045  2.50661  3.44499  2.88305  3.93603  2.77710  3.11327  2.80722  2.83331  2.08690  4.94762  3.69966    250 v - - -
          2.68618  4.42225  2.77519  2.73123  3.46354  2.40513  3.72494  3.29354  2.67741  2.69355  4.24690  2.90347  2.73739  3.18146  2.89801  2.37887  2.77519  2.98518  4.58477  3.61503
          0.02896  3.95222  4.67457  0.61958  0.77255  0.48576  0.95510
    242   3.12546  4.46628  4.68891  4.14473  2.50476  4.36818  4.60726  1.39199  4.02173  1.50770  3.01182  4.36233  4.61450  4.17414  4.16836  3.70880  3.35776  2.00869  4.98444  3.72024    251 i - - -
          2.68618  4.42225  2.77519  2.73123  3.46354  2.40513  3.72494  3.29354  2.67741  2.69355  4.24690  2.90347  2.73739  3.18146  2.89801  2.37887  2.77519  2.98518  4.58477  3.61503
          0.02896  3.95222  4.67457  0.61958  0.77255  0.48576  0.95510
    243   2.95585  5.48679  1.22449  1.80028  4.77496  3.20124  3.77420  4.28748  2.81459  3.81230  4.68669  2.67715  3.83666  2.95025  3.41135  2.84011  3.25238  3.87353  5.96327  4.46803    252 d - - -
          2.68618  4.42225  2.77519  2.73123  3.46354  2.40513  3.72494  3.29354  2.67741  2.69355  4.24690  2.90347  2.73739  3.18146  2.89801  2.37887  2.77519  2.98518  4.58477  3.61503
          0.02896  3.95222  4.67457  0.61958  0.77255  0.48576  0.95510
    244   3.03379  5.12161  3.45146  2.79352  4.56486  3.64575  3.60166  3.91557  1.52407  3.36950  4.24729  3.19036  4.01975  2.74091  1.40819  3.03617  3.20329  3.60387  5.41827  4.25230    253 r - - -
          2.68618  4.42225  2.77519  2.73123  3.46354  2.40513  3.72494  3.29354  2.67741  2.69355  4.24690  2.90347  2.73739  3.18146  2.89801  2.37887  2.77519  2.98518  4.58477  3.61503
          0.02896  3.95222  4.67457  0.61958  0.77255  0.48576  0.95510
    245   3.51275  4.80207  4.46981  4.12663  1.49445  4.28250  3.45484  3.23129  3.98450  2.58772  3.84050  3.97654  4.60369  4.01055  4.06345  3.64590  3.73922  3.15001  3.61704  1.12034    254 y - - -
          2.68618  4.42225  2.77519  2.73123  3.46354  2.40513  3.72494  3.29354  2.67741  2.69355  4.24690  2.90347  2.73739  3.18146  2.89801  2.37887  2.77519  2.98518  4.58477  3.61503
          0.02896  3.95222  4.67457  0.61958  0.77255  0.48576  0.95510
    246   2.92159  5.06822  3.08257  2.61529  4.28619  3.52976  2.90864  3.84011  1.28991  3.33185  4.20218  3.07117  3.95307  2.78265  2.31207  2.91971  3.12658  3.51789  5.35996  4.06853    255 k - - -
          2.68618  4.42225  2.77519  2.73123  3.46354  2.40513  3.72494  3.29354  2.67741  2.69355  4.24690  2.90347  2.73739  3.18146  2.89801  2.37887  2.77519  2.98518  4.58477  3.61503
          0.02896  3.95222  4.67457  0.61958  0.77255  0.48576  0.95510
    247   3.02190  5.14827  2.52279  0.91715  4.50464  3.32619  3.92028  3.97441  2.81091  3.57886  4.54967  2.97968  3.93465  3.13447  3.22778  2.99638  3.32684  3.65014  5.66121  4.38384    256 e - - -
          2.68618  4.42225  2.77519  2.73123  3.46354  2.40513  3.72494  3.29354  2.67741  2.69355  4.24690  2.90347  2.73739  3.18146  2.89801  2.37887  2.77519  2.98518  4.58477  3.61503
          0.02896  3.95222  4.67457  0.61958  0.77255  0.48576  0.95510
    248   0.90469  4.23284  3.54436  3.33968  4.13253  3.05518  4.35219  3.27005  3.35800  3.14794  4.17130  3.46888  3.80197  3.69193  3.60283  2.58259  2.86549  2.91066  5.55173  4.36093    257 a - - -
          2.68618  4.42225  2.77519  2.73123  3.46354  2.40513  3.72494  3.29354  2.67741  2.69355  4.24690  2.90347  2.73739  3.18146  2.89801  2.37887  2.77519  2.98518  4.58477  3.61503
          0.02896  3.95222  4.67457  0.61958  0.77255  0.48576  0.95510
    249   2.76611  4.53340  3.45619  3.36585  4.50624  0.61601  4.48104  4.12545  3.55796  3.76953  4.74609  3.62050  3.92709  3.87582  3.78504  2.94035  3.25356  3.63838  5.58011  4.61091    258 G - - -
          2.68618  4.42225  2.77519  2.73123  3.46354  2.40513  3.72494  3.29354  2.67741  2.69355  4.24690  2.90347  2.73739  3.18146  2.89801  2.37887  2.77519  2.98518  4.58477  3.61503
          0.02896  3.95222  4.67457  0.61958  0.77255  0.48576  0.95510
    250   3.51444  4.80153  4.47558  4.13293  1.47160  4.28492  3.45445  3.23077  3.99037  2.58642  3.83937  3.97906  4.60533  4.01374  4.06723  3.64818  3.74061  3.14988  3.61571  1.13501    259 y - - -
          2.68618  4.42225  2.77519  2.73123  3.46354  2.40513  3.72494  3.29354  2.67741  2.69355  4.24690  2.90347  2.73739  3.18146  2.89801  2.37887  2.77519  2.98518  4.58477  3.61503
          0.02896  3.95222  4.67457  0.61958  0.77255  0.48576  0.95510
    251   3.09632  4.92938  3.59519  3.09000  4.30419  3.56869  3.88355  3.85163  2.27167  3.35309  4.35142  3.44354  4.06760  3.10012  0.86324  3.17678  3.35697  3.57219  5.35504  4.21446    260 r - - -
          2.68618  4.42225  2.77519  2.73123  3.46354  2.40513  3.72494  3.29354  2.67741  2.69355  4.24690  2.90347  2.73739  3.18146  2.89801  2.37887  2.77519  2.98518  4.58477  3.61503
          0.02896  3.95222  4.67457  0.61958  0.77255  0.48576  0.95510
    252   2.45662  4.30173  3.49988  3.25599  4.04025  3.13827  4.26710  3.17714  3.20054  3.03779  4.08347  3.45232  3.84843  3.59145  3.45518  2.65881  1.04360  2.86356  5.47105  4.25699    261 t - - -
          2.68618  4.42225  2.77519  2.73123  3.46354  2.40513  3.72494  3.29354  2.67741  2.69355  4.24690  2.90347  2.73739  3.18146  2.89801  2.37887  2.77519  2.98518  4.58477  3.61503
          0.02896  3.95222  4.67457  0.61958  0.77255  0.48576  0.95510
    253   2.80862  4.30557  4.07455  3.50799  3.24700  3.92174  4.24227  2.01386  3.39746  1.62909  2.63332  3.81867  4.25855  3.66214  3.64742  3.21645  2.37321  2.11128  4.97815  3.80647    262 l - - -
          2.68618  4.42225  2.77519  2.73123  3.46354  2.40513  3.72494  3.29354  2.67741  2.69355  4.24690  2.90347  2.73739  3.18146  2.89801  2.37887  2.77519  2.98518  4.58477  3.61503
          0.02896  3.95222  4.67457  0.61958  0.77255  0.48576  0.95510
    254   0.90469  4.23284  3.54436  3.33968  4.13253  3.05518  4.35219  3.27005  3.35800  3.14794  4.17130  3.46888  3.80197  3.69193  3.60283  2.58259  2.86549  2.91066  5.55173  4.36093    263 a - - -
          2.68618  4.42225  2.77519  2.73123  3.46354  2.40513  3.72494  3.29354  2.67741  2.69355  4.24690  2.90347  2.73739  3.18146  2.89801  2.37887  2.77519  2.98518  4.58477  3.61503
          0.02896  3.95222  4.67457  0.61958  0.77255  0.48576  0.95510
    255   2.82771  4.31957  4.10916  3.54472  3.23959  3.94096  4.27013  2.00517  3.42188  1.77928  2.08546  3.84971  4.27807  3.69010  3.66488  3.24143  2.58728  2.11521  4.99045  3.82196    264 l - - -
          2.68618  4.42225  2.77519  2.73123  3.46354  2.40513  3.72494  3.29354  2.67741  2.69355  4.24690  2.90347  2.73739  3.18146  2.89801  2.37887  2.77519  2.98518  4.58477  3.61503
          0.02896  3.95222  4.67457  0.61958  0.77255  0.48576  0.95510
    256   2.78705  5.01085  2.53412  2.35600  4.29857  3.28384  3.73466  3.88303  2.50875  3.43594  4.30947  1.52835  3.85071  2.47789  2.89631  2.77791  3.08046  3.51367  5.53521  4.14077    265 n - - -
          2.68618  4.42225  2.77519  2.73123  3.46354  2.40513  3.72494  3.29354  2.67741  2.69355  4.24690  2.90347  2.73739  3.18146  2.89801  2.37887  2.77519  2.98518  4.58477  3.61503
          0.02896  3.95222  4.67457  0.61958  0.77255  0.48576  0.95510
    257   3.17104  4.50923  4.69949  4.18463  3.24496  4.43455  4.82078  1.30080  4.01335  1.40315  3.08657  4.44354  4.69528  4.25514  4.18860  3.80974  3.41739  1.86756  5.25700  4.07262    266 i - - -
          2.68618  4.42225  2.77519  2.73123  3.46354  2.40513  3.72494  3.29354  2.67741  2.69355  4.24690  2.90347  2.73739  3.18146  2.89801  2.37887  2.77519  2.98518  4.58477  3.61503
          0.02896  3.95222  4.67457  0.61958  0.77255  0.48576  0.95510
    258   3.02190  5.14827  2.52279  0.91715  4.50464  3.32619  3.92028  3.97441  2.81091  3.57886  4.54967  2.97968  3.93465  3.13447  3.22778  2.99638  3.32684  3.65014  5.66121  4.38384    267 e - - -
          2.68618  4.42225  2.77519  2.73123  3.46354  2.40513  3.72494  3.29354  2.67741  2.69355  4.24690  2.90347  2.73739  3.18146  2.89801  2.37887  2.77519  2.98518  4.58477  3.61503
          0.02896  3.95222  4.67457  0.61958  0.77255  0.48576  0.95510
    259   3.17125  4.52032  4.70367  4.13808  3.10887  4.41830  4.73217  1.69646  4.00163  1.25654  2.16671  4.40535  4.63393  4.15709  4.15389  3.75330  3.39648  2.10249  5.13213  4.04252    268 l - - -
          2.68618  4.42225  2.77519  2.73123  3.46354  2.40513  3.72494  3.29354  2.67741  2.69355  4.24690  2.90347  2.73739  3.18146  2.89801  2.37887  2.77519  2.98518  4.58477  3.61503
          0.02896  3.95222  4.67457  0.61958  0.77255  0.48576  0.95510
    260   3.47034  4.81630  4.21457  3.94054  2.75092  3.82069  4.00026  3.49756  3.66114  2.87858  4.12763  4.07355  4.34514  4.04464  3.77539  3.67327  3.77483  3.39010  0.73875  2.74889    269 w - - -
          2.68618  4.42225  2.77519  2.73123  3.46354  2.40513  3.72494  3.29354  2.67741  2.69355  4.24690  2.90347  2.73739  3.18146  2.89801  2.37887  2.77519  2.98518  4.58477  3.61503
          0.02896  3.95222  4.67457  0.61958  0.77255  0.48576  0.95510
    261   2.89638  5.35229  1.24953  2.12361  4.67064  3.18989  3.78005  4.23655  2.81328  3.77150  4.63946  2.22371  3.82706  2.96153  3.39371  2.80676  3.20714  3.81210  5.89359  4.40166    270 d - - -
          2.68618  4.42225  2.77519  2.73123  3.46354  2.40513  3.72494  3.29354  2.67741  2.69355  4.24690  2.90347  2.73739  3.18146  2.89801  2.37887  2.77519  2.98518  4.58477  3.61503
          0.02896  3.95222  4.67457  0.61958  0.77255  0.48576  0.95510
    262   2.73792  5.03201  2.73329  2.11153  4.36912  3.37459  3.62333  3.79000  1.78061  3.32707  4.14782  2.88854  2.67646  2.76417  2.66114  2.72189  2.97487  3.43047  5.49128  4.15818    271 k - - -
          2.68618  4.42225  2.77519  2.73123  3.46354  2.40513  3.72494  3.29354  2.67741  2.69355  4.24690  2.90347  2.73739  3.18146  2.89801  2.37887  2.77519  2.98518  4.58477  3.61503
          0.02896  3.95222  4.67457  0.61958  0.77255  0.48576  0.95510
    263   2.24303  4.78559  2.78709  2.41776  4.23295  2.50071  3.68228  3.65526  2.04273  3.24033  4.05955  2.57197  3.78704  2.84020  2.86204  2.62752  2.87976  3.28179  5.44873  4.11826    272 k - - -
          2.68618  4.42225  2.77519  2.73123  3.46354  2.40513  3.72494  3.29354  2.67741  2.69355  4.24690  2.90347  2.73739  3.18146  2.89801  2.37887  2.77519  2.98518  4.58477  3.61503
          0.02896  3.95222  4.67457  0.61958  0.77255  0.48576  0.95510
    264   3.05035  4.42250  4.58824  4.02531  1.99894  4.24047  4.46381  1.78464  3.89948  1.58688  2.45102  4.23501  4.50078  4.03831  4.03636  3.56412  3.27726  2.19641  4.86737  3.62945    273 l - - -
          2.68618  4.42225  2.77519  2.73123  3.46354  2.40513  3.72494  3.29354  2.67741  2.69355  4.24690  2.90347  2.73739  3.18146  2.89801  2.37887  2.77519  2.98518  4.58477  3.61503
          0.02896  3.95222  4.67457  0.61958  0.77255  0.48576  0.95510
    265   3.51555  4.80101  4.47990  4.13763  1.45293  4.28666  3.45426  3.23014  3.99474  2.58520  3.83829  3.98097  4.60651  4.01612  4.07002  3.64983  3.74151  3.14957  3.61484  1.14768    274 y - - -
          2.68618  4.42225  2.77519  2.73123  3.46354  2.40513  3.72494  3.29354  2.67741  2.69355  4.24690  2.90347  2.73739  3.18146  2.89801  2.37887  2.77519  2.98518  4.58477  3.61503
          0.02896  3.95222  4.67457  0.61958  0.77255  0.48576  0.95510
    266   2.18112  5.13373  2.00351  2.02236  4.43317  3.28305  3.64271  3.88941  2.25481  3.42839  4.23364  2.76665  3.78881  2.78395  2.99721  2.67318  2.97336  3.50252  5.61318  4.20118    275 d - - -
          2.68618  4.42225  2.77519  2.73123  3.46354  2.40513  3.72494  3.29354  2.67741  2.69355  4.24690  2.90347  2.73739  3.18146  2.89801  2.37887  2.77519  2.98518  4.58477  3.61503
          0.02896  3.95222  4.67457  0.61958  0.77255  0.48576  0.95510
    267   1.66326  4.17184  3.64819  3.20610  3.83266  3.18672  4.14700  2.76967  3.14515  2.78176  3.74879  3.41468  3.83026  3.45796  3.45104  2.58762  2.08705  2.12026  5.31671  4.10108    276 a - - -
          2.68618  4.42225  2.77519  2.73123  3.46354  2.40513  3.72494  3.29354  2.67741  2.69355  4.24690  2.90347  2.73739  3.18146  2.89801  2.37887  2.77519  2.98518  4.58477  3.61503
          0.02896  3.95222  4.67457  0.61958  0.77255  0.48576  0.95510
    268   3.09331  4.49036  4.44810  4.06718  3.42853  4.15186  4.78080  0.98434  3.89685  1.99868  3.35190  4.30137  4.57574  4.23714  4.08433  3.65516  3.39120  1.85055  5.33560  4.08054    277 i - - -
          2.68618  4.42225  2.77519  2.73123  3.46354  2.40513  3.72494  3.29354  2.67741  2.69355  4.24690  2.90347  2.73739  3.18146  2.89801  2.37887  2.77519  2.98518  4.58477  3.61503
          0.02896  3.95222  4.67457  0.61958  0.77255  0.48576  0.95510
    269   2.69333  1.91162  4.19076  3.70237  3.32972  3.65070  4.32144  2.31234  3.50187  1.69870  3.34705  3.85582  4.16680  3.81398  3.69563  3.06130  3.02378  2.17620  5.01742  3.76019    278 l - - -
          2.68618  4.42225  2.77519  2.73123  3.46354  2.40513  3.72494  3.29354  2.67741  2.69355  4.24690  2.90347  2.73739  3.18146  2.89801  2.37887  2.77519  2.98518  4.58477  3.61503
          0.02896  3.95222  4.67457  0.61958  0.77255  0.48576  0.95510
    270   2.85936  4.60319  3.47520  3.32592  4.31384  3.28619  4.39664  3.87997  3.39008  3.49809  4.55152  3.62448  0.69186  3.77644  3.62639  3.02940  3.30726  3.51622  5.47833  4.43568    279 P - - -
          2.68618  4.42225  2.77519  2.73123  3.46354  2.40513  3.72494  3.29354  2.67741  2.69355  4.24690  2.90347  2.73739  3.18146  2.89801  2.37887  2.77519  2.98518  4.58477  3.61503
          0.02896  3.95222  4.67457  0.61958  0.77255  0.48576  0.95510
    271   2.76611  4.53340  3.45619  3.36585  4.50624  0.61601  4.48104  4.12545  3.55796  3.76953  4.74609  3.62050  3.92709  3.87582  3.78504  2.94035  3.25356  3.63838  5.58011  4.61091    280 G - - -
          2.68618  4.42225  2.77519  2.73123  3.46354  2.40513  3.72494  3.29354  2.67741  2.69355  4.24690  2.90347  2.73739  3.18146  2.89801  2.37887  2.77519  2.98518  4.58477  3.61503
          0.02896  3.95222  4.67457  0.61958  0.77255  0.48576  0.95510
    272   3.04562  5.01188  3.22688  2.83384  4.41653  3.52616  3.80456  3.85087  0.93424  3.39873  4.35621  3.25468  4.02113  2.99175  2.44850  3.08257  3.29313  3.55427  5.43869  4.26305    281 k - - -
          2.68618  4.42225  2.77519  2.73123  3.46354  2.40513  3.72494  3.29354  2.67741  2.69355  4.24690  2.90347  2.73739  3.18146  2.89801  2.37887  2.77519  2.98518  4.58477  3.61503
          0.02896  3.95222  4.67457  0.61958  0.77255  0.48576  0.95510
    273   1.88276  4.40558  3.21321  2.47126  3.76045  3.38307  3.87925  2.81571  2.78595  2.73407  3.67405  3.20237  3.88603  3.13283  3.15824  2.72144  2.84801  2.07922  5.19479  3.93364    282 a - - -
          2.68618  4.42225  2.77519  2.73123  3.46354  2.40513  3.72494  3.29354  2.67741  2.69355  4.24690  2.90347  2.73739  3.18146  2.89801  2.37887  2.77519  2.98518  4.58477  3.61503
          0.02896  3.95222  4.67457  0.61958  0.77255  0.48576  0.95510
    274   2.15742  4.75540  3.00661  2.50539  4.12057  3.37418  3.64352  3.52515  2.31782  3.11570  3.94532  2.98665  3.81795  2.46260  2.22128  2.40986  2.87053  3.18879  5.33036  4.03269    283 a - - -
          2.68618  4.42225  2.77519  2.73123  3.46354  2.40513  3.72494  3.29354  2.67741  2.69355  4.24690  2.90347  2.73739  3.18146  2.89801  2.37887  2.77519  2.98518  4.58477  3.61503
          0.02896  3.95222  4.67457  0.61958  0.77255  0.48576  0.95510
    275   2.60596  4.72965  2.84115  1.90922  4.01974  2.91229  3.67186  3.38213  2.48628  2.63386  3.88512  2.94279  3.80995  2.84682  2.91767  2.65674  2.56861  3.07292  5.31117  3.98949    284 e - - -
          2.68618  4.42225  2.77519  2.73123  3.46354  2.40513  3.72494  3.29354  2.67741  2.69355  4.24690  2.90347  2.73739  3.18146  2.89801  2.37887  2.77519  2.98518  4.58477  3.61503
          0.02896  3.95222  4.67457  0.61958  0.77255  0.48576  0.95510
    276   2.16597  1.69488  3.80291  3.44406  3.96328  2.39899  4.26666  3.32058  3.36288  3.08088  3.94757  3.43387  3.68431  3.63917  3.59084  2.03979  2.64918  2.88085  5.38446  4.19910    285 c - - -
          2.68618  4.42225  2.77519  2.73123  3.46354  2.40513  3.72494  3.29354  2.67741  2.69355  4.24690  2.90347  2.73739  3.18146  2.89801  2.37887  2.77519  2.98518  4.58477  3.61503
          0.02896  3.95222  4.67457  0.61958  0.77255  0.48576  0.95510
    277   2.76611  4.53340  3.45619  3.36585  4.50624  0.61601  4.48104  4.12545  3.55796  3.76953  4.74609  3.62050  3.92709  3.87582  3.78504  2.94035  3.25356  3.63838  5.58011  4.61091    286 G - - -
          2.68618  4.42225  2.77519  2.73123  3.46354  2.40513  3.72494  3.29354  2.67741  2.69355  4.24690  2.90347  2.73739  3.18146  2.89801  2.37887  2.77519  2.98518  4.58477  3.61503
          0.02896  3.95222  4.67457  0.61958  0.77255  0.48576  0.95510
    278   2.76611  4.53340  3.45619  3.36585  4.50624  0.61601  4.48104  4.12545  3.55796  3.76953  4.74609  3.62050  3.92709  3.87582  3.78504  2.94035  3.25356  3.63838  5.58011  4.61091    287 G - - -
          2.68618  4.42225  2.77519  2.73123  3.46354  2.40513  3.72494  3.29354  2.67741  2.69355  4.24690  2.90347  2.73739  3.18146  2.89801  2.37887  2.77519  2.98518  4.58477  3.61503
          0.02896  3.95222  4.67457  0.61958  0.77255  0.48576  0.95510
    279   2.87459  4.66085  3.59235  2.99327  3.29460  3.64205  3.69911  3.25750  2.40026  2.82047  3.79465  3.35342  4.04104  3.05810  1.73684  3.00660  3.09742  3.03738  2.28166  3.30025    288 r - - -
          2.68618  4.42225  2.77519  2.73123  3.46354  2.40513  3.72494  3.29354  2.67741  2.69355  4.24690  2.90347  2.73739  3.18146  2.89801  2.37887  2.77519  2.98518  4.58477  3.61503
          0.02896  3.95222  4.67457  0.61958  0.77255  0.48576  0.95510
    280   2.81112  5.31480  2.07629  1.62467  4.60482  3.25579  3.67119  4.09527  2.55338  3.59739  4.41251  2.71920  3.80473  2.14599  3.07391  2.73039  3.07256  3.68576  5.75678  4.30792    289 e - - -
          2.68618  4.42225  2.77519  2.73123  3.46354  2.40513  3.72494  3.29354  2.67741  2.69355  4.24690  2.90347  2.73739  3.18146  2.89801  2.37887  2.77519  2.98518  4.58477  3.61503
          0.02896  3.95222  4.67457  0.61958  0.77255  0.48576  0.95510
    281   2.80531  4.91438  2.75161  2.49935  3.70608  3.37509  1.72518  3.72937  2.49300  3.27777  4.17586  2.44104  3.89997  2.95507  2.84248  2.82290  3.08168  3.40009  5.10283  3.60820    290 h - - -
          2.68618  4.42225  2.77519  2.73123  3.46354  2.40513  3.72494  3.29354  2.67741  2.69355  4.24690  2.90347  2.73739  3.18146  2.89801  2.37887  2.77519  2.98518  4.58477  3.61503
          0.02896  3.95222  4.67457  0.61958  0.77255  0.48576  0.95510
    282   3.47034  4.81630  4.21457  3.94054  2.75092  3.82069  4.00026  3.49756  3.66114  2.87858  4.12763  4.07355  4.34514  4.04464  3.77539  3.67327  3.77483  3.39010  0.73875  2.74889    291 w - - -
          2.68618  4.42225  2.77519  2.73123  3.46354  2.40513  3.72494  3.29354  2.67741  2.69355  4.24690  2.90347  2.73739  3.18146  2.89801  2.37887  2.77519  2.98518  4.58477  3.61503
          0.02896  3.95222  4.67457  0.61958  0.77255  0.48576  0.95510
    283   3.10620  4.43217  4.72539  4.18690  3.33635  4.42436  4.84694  1.51960  4.06983  1.47714  3.14294  4.43785  4.68292  4.28195  4.25352  3.77802  3.34997  1.47372  5.31730  4.16570    292 v - - -
          2.68618  4.42225  2.77519  2.73123  3.46354  2.40513  3.72494  3.29354  2.67741  2.69355  4.24690  2.90347  2.73739  3.18146  2.89801  2.37887  2.77519  2.98518  4.58477  3.61503
          0.02896  3.95222  4.67457  0.61958  0.77255  0.48576  0.95510
    284   2.70390  5.11608  2.36043  2.26148  4.41426  3.33036  3.04457  3.88566  1.84321  3.39780  4.19157  2.46400  3.79410  2.73376  2.80162  2.66351  2.94283  3.49535  5.54825  4.15832    293 k - - -
          2.68618  4.42225  2.77519  2.73123  3.46354  2.40513  3.72494  3.29354  2.67741  2.69355  4.24690  2.90347  2.73739  3.18146  2.89801  2.37887  2.77519  2.98518  4.58477  3.61503
          0.02896  3.95222  4.67457  0.61958  0.77255  0.48576  0.95510
    285   0.90469  4.23284  3.54436  3.33968  4.13253  3.05518  4.35219  3.27005  3.35800  3.14794  4.17130  3.46888  3.80197  3.69193  3.60283  2.58259  2.86549  2.91066  5.55173  4.36093    294 a - - -
          2.68618  4.42225  2.77519  2.73123  3.46354  2.40513  3.72494  3.29354  2.67741  2.69355  4.24690  2.90347  2.73739  3.18146  2.89801  2.37887  2.77519  2.98518  4.58477  3.61503
          0.02896  3.95222  4.67457  0.61958  0.77255  0.48576  0.95510
    286   3.21156  4.56019  4.69640  4.17276  3.15640  4.44501  4.79112  1.61813  3.99658  1.09962  2.99161  4.44254  4.68708  4.21441  4.16258  3.81493  3.45172  2.01023  5.19508  4.03555    295 l - - -
          2.68618  4.42225  2.77519  2.73123  3.46354  2.40513  3.72494  3.29354  2.67741  2.69355  4.24690  2.90347  2.73739  3.18146  2.89801  2.37887  2.77519  2.98518  4.58477  3.61503
          0.02896  3.95222  4.67457  0.61958  0.77255  0.48576  0.95510
    287   2.82730  5.33568  2.01019  1.48576  4.62962  3.25180  3.67933  4.11512  2.27067  3.61961  4.43864  2.71474  3.80886  2.82728  3.08953  2.74265  3.09081  3.70525  5.77900  4.32760    296 e - - -
          2.68618  4.42225  2.77519  2.73123  3.46354  2.40513  3.72494  3.29354  2.67741  2.69355  4.24690  2.90347  2.73739  3.18146  2.89801  2.37887  2.77519  2.98518  4.58477  3.61503
          0.02896  3.95222  4.67457  0.61958  0.77255  0.48576  0.95510
    288   2.83833  4.69749  3.04206  2.29623  3.10439  3.53671  3.69221  3.23849  2.73832  2.85381  3.83423  3.17682  4.00086  3.12681  3.07872  2.93445  3.08855  3.01087  4.64212  1.63755    297 y - - -
          2.68618  4.42225  2.77519  2.73123  3.46354  2.40513  3.72494  3.29354  2.67741  2.69355  4.24690  2.90347  2.73739  3.18146  2.89801  2.37887  2.77519  2.98518  4.58477  3.61503
          0.02896  3.95222  4.67457  0.61958  0.77255  0.48576  0.95510
    289   1.46634  4.60185  2.80484  2.17511  4.14137  3.22301  3.86310  3.40287  2.72807  3.15432  4.05612  3.02423  3.81858  3.07541  3.12103  2.67076  2.92405  3.07261  5.46801  4.16890    298 a - - -
          2.68618  4.42225  2.77519  2.73123  3.46354  2.40513  3.72494  3.29354  2.67741  2.69355  4.24690  2.90347  2.73739  3.18146  2.89801  2.37887  2.77519  2.98518  4.58477  3.61503
          0.02896  3.95222  4.67457  0.61958  0.77255  0.48576  0.95510
    290   1.71138  4.20915  3.87100  3.46743  3.73974  3.37930  4.35063  2.36051  3.39140  2.55084  3.64830  3.64085  4.00545  3.70578  3.65731  2.79990  2.89525  1.52297  5.35854  4.13676    299 v - - -
          2.68618  4.42225  2.77519  2.73123  3.46354  2.40513  3.72494  3.29354  2.67741  2.69355  4.24690  2.90347  2.73739  3.18146  2.89801  2.37887  2.77519  2.98518  4.58477  3.61503
          0.02896  3.95222  4.67457  0.61958  0.77255  0.48576  0.95510
    291   2.66538  4.84814  3.00937  2.49537  4.21773  2.60322  3.61934  3.61903  1.89399  3.18329  4.00695  2.98064  3.83368  2.76582  2.29298  2.69288  2.59138  3.27569  5.36909  4.07563    300 k - - -
          2.68618  4.42225  2.77519  2.73123  3.46354  2.40513  3.72494  3.29354  2.67741  2.69355  4.24690  2.90347  2.73739  3.18146  2.89801  2.37887  2.77519  2.98518  4.58477  3.61503
          0.02896  3.95222  4.67457  0.61958  0.77255  0.48576  0.95510
    292   2.87114  4.39200  4.23532  3.90121  3.60897  3.80594  4.68933  2.04841  3.77019  2.28237  3.56232  4.07814  4.36222  4.12438  3.97495  3.31471  3.23088  0.93010  5.40678  4.14321    301 v - - -
          2.68618  4.42225  2.77519  2.73123  3.46354  2.40513  3.72494  3.29354  2.67741  2.69355  4.24690  2.90347  2.73739  3.18146  2.89801  2.37887  2.77519  2.98518  4.58477  3.61503
          0.02896  3.95222  4.67457  0.61958  0.77255  0.48576  0.95510
    293   3.36070  4.73919  4.34800  4.07793  0.88975  4.03122  3.91401  2.87488  3.98302  2.22672  3.59346  4.10946  4.48825  4.12911  4.08304  3.62634  3.66198  2.87138  4.14000  2.49725    302 f - - -
          2.68618  4.42225  2.77519  2.73123  3.46354  2.40513  3.72494  3.29354  2.67741  2.69355  4.24690  2.90347  2.73739  3.18146  2.89801  2.37887  2.77519  2.98518  4.58477  3.61503
          0.02896  3.95222  4.67457  0.61958  0.77255  0.48576  0.95510
    294   2.76611  4.53340  3.45619  3.36585  4.50624  0.61601  4.48104  4.12545  3.55796  3.76953  4.74609  3.62050  3.92709  3.87582  3.78504  2.94035  3.25356  3.63838  5.58011  4.61091    303 G - - -
          2.68618  4.42225  2.77519  2.73123  3.46354  2.40513  3.72494  3.29354  2.67741  2.69355  4.24690  2.90347  2.73739  3.18146  2.89801  2.37887  2.77519  2.98518  4.58477  3.61503
          0.02896  3.95222  4.67457  0.61958  0.77255  0.48576  0.95510
    295   2.89195  5.05204  3.05782  2.58946  4.24508  3.51698  2.52564  3.81369  1.42624  3.31291  4.17691  3.05306  3.93836  2.77817  2.34710  2.89060  3.09938  3.48965  5.34509  4.03845    304 k - - -
          2.68618  4.42225  2.77519  2.73123  3.46354  2.40513  3.72494  3.29354  2.67741  2.69355  4.24690  2.90347  2.73739  3.18146  2.89801  2.37887  2.77519  2.98518  4.58477  3.61503
          0.02896  3.95222  4.67457  0.61958  0.77255  0.48576  0.95510
    296   2.62716  4.50695  3.14588  2.83696  3.47121  1.52122  3.85972  3.34422  2.87459  2.99473  3.93270  3.22300  3.89203  3.22888  3.21638  2.76288  2.96831  3.04458  4.94386  2.60503    305 g - - -
          2.68618  4.42225  2.77519  2.73123  3.46354  2.40513  3.72494  3.29354  2.67741  2.69355  4.24690  2.90347  2.73739  3.18146  2.89801  2.37887  2.77519  2.98518  4.58477  3.61503
          0.02896  3.95222  4.67457  0.61958  0.77255  0.48576  0.95510
    297   3.01824  5.12468  3.40803  2.76721  4.56555  3.63232  3.60038  3.92050  1.28721  3.37450  4.24818  3.17287  4.00955  2.73834  1.71467  3.01742  3.19100  3.60421  5.42486  4.25066    306 k - - -
          2.68618  4.42225  2.77519  2.73123  3.46354  2.40513  3.72494  3.29354  2.67741  2.69355  4.24690  2.90347  2.73739  3.18146  2.89801  2.37887  2.77519  2.98518  4.58477  3.61503
          0.02896  3.95222  4.67457  0.61958  0.77255  0.48576  0.95510
    298   2.87114  4.39200  4.23532  3.90121  3.60897  3.80594  4.68933  2.04841  3.77019  2.28237  3.56232  4.07814  4.36222  4.12438  3.97495  3.31471  3.23088  0.93010  5.40678  4.14321    307 v - - -
          2.68618  4.42225  2.77519  2.73123  3.46354  2.40513  3.72494  3.29354  2.67741  2.69355  4.24690  2.90347  2.73739  3.18146  2.89801  2.37887  2.77519  2.98518  4.58477  3.61503
          0.02896  3.95222  4.67457  0.61958  0.77255  0.48576  0.95510
    299   3.09632  4.92938  3.59519  3.09000  4.30419  3.56869  3.88355  3.85163  2.27167  3.35309  4.35142  3.44354  4.06760  3.10012  0.86324  3.17678  3.35697  3.57219  5.35504  4.21446    308 r - - -
          2.68618  4.42225  2.77519  2.73123  3.46354  2.40513  3.72494  3.29354  2.67741  2.69355  4.24690  2.90347  2.73739  3.18146  2.89801  2.37887  2.77519  2.98518  4.58477  3.61503
          0.02896  3.95222  4.67457  0.61958  0.77255  0.48576  0.95510
    300   2.24924  4.19316  3.31677  3.04633  4.20802  2.96172  4.14116  3.56698  3.07700  3.30866  4.17500  3.24964  3.69429  3.40993  3.38612  1.23747  2.26984  3.08377  5.56851  4.32399    309 s - - -
          2.68618  4.42225  2.77519  2.73123  3.46354  2.40513  3.72494  3.29354  2.67741  2.69355  4.24690  2.90347  2.73739  3.18146  2.89801  2.37887  2.77519  2.98518  4.58477  3.61503
          0.02896  3.95222  4.67457  0.61958  0.77255  0.48576  0.95510
    301   2.42843  4.48868  2.85808  2.59788  4.26837  1.96344  3.88445  3.69606  2.76893  3.33301  4.16248  2.20705  3.73515  3.08523  3.17843  2.52804  2.33430  3.24639  5.55245  4.24856    310 g - - -
          2.68618  4.42225  2.77519  2.73123  3.46354  2.40513  3.72494  3.29354  2.67741  2.69355  4.24690  2.90347  2.73739  3.18146  2.89801  2.37887  2.77519  2.98518  4.58477  3.61503
          0.02896  3.95222  4.67457  0.61958  0.77255  0.48576  0.95510
    302   3.05610  4.43966  4.55327  3.99074  1.98584  4.22772  4.43244  1.99861  3.86517  1.56384  2.16610  4.20916  4.48842  4.00612  4.00835  3.54894  3.28207  2.26681  4.83803  3.58983    311 l - - -
          2.68618  4.42225  2.77519  2.73123  3.46354  2.40513  3.72494  3.29354  2.67741  2.69355  4.24690  2.90347  2.73739  3.18146  2.89801  2.37887  2.77519  2.98518  4.58477  3.61503
          0.02896  3.95222  4.67457  0.61958  0.77255  0.48576  0.95510
    303   2.87114  4.39200  4.23532  3.90121  3.60897  3.80594  4.68933  2.04841  3.77019  2.28237  3.56232  4.07814  4.36222  4.12438  3.97495  3.31471  3.23088  0.93010  5.40678  4.14321    312 v - - -
          2.68618  4.42225  2.77519  2.73123  3.46354  2.40513  3.72494  3.29354  2.67741  2.69355  4.24690  2.90347  2.73739  3.18146  2.89801  2.37887  2.77519  2.98518  4.58477  3.61503
          0.02896  3.95222  4.67457  0.61958  0.77255  0.48576  0.95510
    304   1.13960  4.12951  3.43098  3.17823  4.19667  2.93132  4.22701  3.49478  3.21894  3.28921  4.16531  3.31061  3.68539  3.52336  3.50363  2.03978  2.70157  3.01685  5.58206  4.36057    313 a - - -
          2.68618  4.42225  2.77519  2.73123  3.46354  2.40513  3.72494  3.29354  2.67741  2.69355  4.24690  2.90347  2.73739  3.18146  2.89801  2.37887  2.77519  2.98518  4.58477  3.61503
          0.02896  3.95222  4.67457  0.61958  0.77255  0.48576  0.95510
    305   2.76611  4.53340  3.45619  3.36585  4.50624  0.61601  4.48104  4.12545  3.55796  3.76953  4.74609  3.62050  3.92709  3.87582  3.78504  2.94035  3.25356  3.63838  5.58011  4.61091    314 G - - -
          2.68618  4.42225  2.77519  2.73123  3.46354  2.40513  3.72494  3.29354  2.67741  2.69355  4.24690  2.90347  2.73739  3.18146  2.89801  2.37887  2.77519  2.98518  4.58477  3.61503
          0.02896  3.95222  4.67457  0.61958  0.77255  0.48576  0.95510
    306   3.09331  4.49036  4.44810  4.06718  3.42853  4.15186  4.78080  0.98434  3.89685  1.99868  3.35190  4.30137  4.57574  4.23714  4.08433  3.65516  3.39120  1.85055  5.33560  4.08054    315 i - - -
          2.68618  4.42225  2.77519  2.73123  3.46354  2.40513  3.72494  3.29354  2.67741  2.69355  4.24690  2.90347  2.73739  3.18146  2.89801  2.37887  2.77519  2.98518  4.58477  3.61503
          0.02896  3.95222  4.67457  0.61958  0.77255  0.48576  0.95510
    307   3.02190  5.14827  2.52279  0.91715  4.50464  3.32619  3.92028  3.97441  2.81091  3.57886  4.54967  2.97968  3.93465  3.13447  3.22778  2.99638  3.32684  3.65014  5.66121  4.38384    316 e - - -
          2.68618  4.42225  2.77519  2.73123  3.46354  2.40513  3.72494  3.29354  2.67741  2.69355  4.24690  2.90347  2.73739  3.18146  2.89801  2.37887  2.77519  2.98518  4.58477  3.61503
          0.02896  3.95222  4.67457  0.61958  0.77255  0.48576  0.95510
    308   2.85936  4.60319  3.47520  3.32592  4.31384  3.28619  4.39664  3.87997  3.39008  3.49809  4.55152  3.62448  0.69186  3.77644  3.62639  3.02940  3.30726  3.51622  5.47833  4.43568    317 P - - -
          2.68618  4.42225  2.77519  2.73123  3.46354  2.40513  3.72494  3.29354  2.67741  2.69355  4.24690  2.90347  2.73739  3.18146  2.89801  2.37887  2.77519  2.98518  4.58477  3.61503
          0.02896  3.95222  4.67457  0.61958  0.77255  0.48576  0.95510
    309   3.04562  5.01188  3.22688  2.83384  4.41653  3.52616  3.80456  3.85087  0.93424  3.39873  4.35621  3.25468  4.02113  2.99175  2.44850  3.08257  3.29313  3.55427  5.43869  4.26305    318 k - - -
          2.68618  4.42225  2.77519  2.73123  3.46354  2.40513  3.72494  3.29354  2.67741  2.69355  4.24690  2.90347  2.73739  3.18146  2.89801  2.37887  2.77519  2.98518  4.58477  3.61503
          0.02896  3.95222  4.67457  0.61958  0.77255  0.48576  0.95510
    310   2.83683  5.11946  2.98282  2.00947  4.49714  3.48698  3.58284  3.89322  1.69749  3.37210  4.19585  2.97953  3.89301  2.71093  2.00669  2.81298  3.03955  3.53724  5.47399  4.20019    319 k - - -
          2.68618  4.42225  2.77519  2.73123  3.46354  2.40513  3.72494  3.29354  2.67741  2.69355  4.24690  2.90347  2.73739  3.18146  2.89801  2.37887  2.77519  2.98518  4.58477  3.61503
          0.02896  3.95222  4.67457  0.61958  0.77255  0.48576  0.95510
    311   2.02264  4.59286  2.98583  2.57610  4.13610  3.24754  3.75169  3.52172  2.03572  3.15720  3.99454  3.02050  3.78430  2.93214  2.87887  2.05372  2.83865  3.15300  5.39290  4.10091    320 a - - -
          2.68618  4.42225  2.77519  2.73123  3.46354  2.40513  3.72494  3.29354  2.67741  2.69355  4.24690  2.90347  2.73739  3.18146  2.89801  2.37887  2.77519  2.98518  4.58477  3.61503
          0.02896  3.95222  4.67457  0.61958  0.77255  0.48576  0.95510
    312   2.72417  4.33611  3.83136  3.30350  3.43724  3.73477  4.16630  2.05769  3.17611  1.95652  3.34606  3.64029  4.15734  3.51595  3.47051  3.05567  1.90478  2.12308  5.09791  3.87113    321 t - - -
          2.68618  4.42225  2.77519  2.73123  3.46354  2.40513  3.72494  3.29354  2.67741  2.69355  4.24690  2.90347  2.73739  3.18146  2.89801  2.37887  2.77519  2.98518  4.58477  3.61503
          0.02896  3.95222  4.67457  0.61958  0.77255  0.48576  0.95510
    313   3.24517  4.68397  4.31737  3.95788  3.16703  4.08314  4.58861  2.37578  3.72484  0.78294  3.16563  4.22561  4.50498  4.07409  3.88775  3.66373  3.53591  2.43375  5.07495  3.81658    322 l - - -
          2.68618  4.42225  2.77519  2.73123  3.46354  2.40513  3.72494  3.29354  2.67741  2.69355  4.24690  2.90347  2.73739  3.18146  2.89801  2.37887  2.77519  2.98518  4.58477  3.61503
          0.02896  3.95222  4.67457  0.61958  0.77255  0.48576  0.95510
    314   1.99499  4.85733  2.58202  1.58907  4.30130  3.25398  3.77021  3.61965  2.62398  3.30160  4.17995  2.89150  3.82050  2.94914  3.06473  2.70723  2.99023  3.27631  5.56583  4.21460    323 e - - -
          2.68618  4.42225  2.77519  2.73123  3.46354  2.40513  3.72494  3.29354  2.67741  2.69355  4.24690  2.90347  2.73739  3.18146  2.89801  2.37887  2.77519  2.98518  4.58477  3.61503
          0.02896  3.95222  4.67457  0.61958  0.77255  0.48576  0.95510
    315   2.76611  4.53340  3.45619  3.36585  4.50624  0.61601  4.48104  4.12545  3.55796  3.76953  4.74609  3.62050  3.92709  3.87582  3.78504  2.94035  3.25356  3.63838  5.58011  4.61091    324 G - - -
          2.68618  4.42225  2.77519  2.73123  3.46354  2.40513  3.72494  3.29354  2.67741  2.69355  4.24690  2.90347  2.73739  3.18146  2.89801  2.37887  2.77519  2.98518  4.58477  3.61503
          0.02896  3.95222  4.67457  0.61958  0.77255  0.48576  0.95510
    316   3.01643  4.42798  4.47183  3.97939  3.35956  4.18914  4.68710  1.92022  3.81931  1.57500  3.23310  4.23060  4.55026  4.11412  4.03072  3.57025  3.29040  1.24581  5.27373  4.04846    325 v - - -
          2.68618  4.42225  2.77519  2.73123  3.46354  2.40513  3.72494  3.29354  2.67741  2.69355  4.24690  2.90347  2.73739  3.18146  2.89801  2.37887  2.77519  2.98518  4.58477  3.61503
          0.02896  3.95222  4.67457  0.61958  0.77255  0.48576  0.95510
    317   3.02190  5.14827  2.52279  0.91715  4.50464  3.32619  3.92028  3.97441  2.81091  3.57886  4.54967  2.97968  3.93465  3.13447  3.22778  2.99638  3.32684  3.65014  5.66121  4.38384    326 e - - -
          2.68618  4.42225  2.77519  2.73123  3.46354  2.40513  3.72494  3.29354  2.67741  2.69355  4.24690  2.90347  2.73739  3.18146  2.89801  2.37887  2.77519  2.98518  4.58477  3.61503
          0.02896  3.95222  4.67457  0.61958  0.77255  0.48576  0.95510
    318   3.24410  4.81374  3.75206  3.39059  2.18217  3.94790  2.68504  3.42587  3.21862  2.85632  3.97746  3.59435  4.34019  3.54433  3.45271  3.32085  3.47962  3.25198  3.82712  1.14509    327 y - - -
          2.68618  4.42225  2.77519  2.73123  3.46354  2.40513  3.72494  3.29354  2.67741  2.69355  4.24690  2.90347  2.73739  3.18146  2.89801  2.37887  2.77519  2.98518  4.58477  3.61503
          0.02896  3.95222  4.67457  0.61958  0.77255  0.48576  0.95510
    319   3.25091  4.61634  4.59090  4.10412  1.77080  4.32939  4.25076  2.35193  3.95990  1.18972  3.01586  4.26193  4.59539  4.08763  4.09033  3.69279  3.48423  2.44041  4.52154  3.03130    328 l - - -
          2.68618  4.42225  2.77519  2.73123  3.46354  2.40513  3.72494  3.29354  2.67741  2.69355  4.24690  2.90347  2.73739  3.18146  2.89801  2.37887  2.77519  2.98518  4.58477  3.61503
          0.02896  3.95222  4.67457  0.61958  0.77255  0.48576  0.95510
    320   1.46197  4.26976  3.73016  3.30536  3.66530  3.41636  4.22541  2.09840  3.21833  2.48600  3.59536  3.55626  4.00229  3.55815  3.50750  2.81725  2.91068  2.25593  5.27213  4.03169    329 a - - -
          2.68618  4.42225  2.77519  2.73123  3.46354  2.40513  3.72494  3.29354  2.67741  2.69355  4.24690  2.90347  2.73739  3.18146  2.89801  2.37887  2.77519  2.98518  4.58477  3.61503
          0.02896  3.95222  4.67457  0.61958  0.77255  0.48576  0.95510
    321   2.24685  4.65144  2.75254  2.14644  4.21629  2.71498  3.76501  3.63696  2.63202  3.25197  4.07725  2.93194  3.75994  2.94321  3.07956  1.87025  2.85132  3.24157  5.48565  4.15701    330 s - - -
          2.68618  4.42225  2.77519  2.73123  3.46354  2.40513  3.72494  3.29354  2.67741  2.69355  4.24690  2.90347  2.73739  3.18146  2.89801  2.37887  2.77519  2.98518  4.58477  3.61503
          0.02896  3.95222  4.67457  0.61958  0.77255  0.48576  0.95510
    322   2.41270  4.60216  3.22668  2.65296  3.82728  3.49177  3.67298  2.49330  2.03129  2.82698  3.70695  3.10765  3.88297  2.87538  2.40116  2.75332  2.87365  2.88218  5.13582  3.87785    331 k - - -
          2.68618  4.42225  2.77519  2.73123  3.46354  2.40513  3.72494  3.29354  2.67741  2.69355  4.24690  2.90347  2.73739  3.18146  2.89801  2.37887  2.77519  2.98518  4.58477  3.61503
          0.02896  3.95222  4.67457  0.61958  0.77255  0.48576  0.95510
    323   2.76611  4.53340  3.45619  3.36585  4.50624  0.61601  4.48104  4.12545  3.55796  3.76953  4.74609  3.62050  3.92709  3.87582  3.78504  2.94035  3.25356  3.63838  5.58011  4.61091    332 G - - -
          2.68618  4.42225  2.77519  2.73123  3.46354  2.40513  3.72494  3.29354  2.67741  2.69355  4.24690  2.90347  2.73739  3.18146  2.89801  2.37887  2.77519  2.98518  4.58477  3.61503
          0.02896  3.95222  4.67457  0.61958  0.77255  0.48576  0.95510
    324   3.00888  4.38815  4.57984  4.09857  3.52740  4.24699  4.84855  1.61982  3.96884  2.07023  3.36592  4.33032  4.61940  4.26683  4.18867  3.63889  3.29149  1.05649  5.45129  4.22188    333 v - - -
          2.68618  4.42225  2.77519  2.73123  3.46354  2.40513  3.72494  3.29354  2.67741  2.69355  4.24690  2.90347  2.73739  3.18146  2.89801  2.37887  2.77519  2.98518  4.58477  3.61503
          0.02896  3.95222  4.67457  0.61958  0.77255  0.48576  0.95510
    325   3.11200  4.45257  4.68605  4.14434  3.28725  4.40132  4.80334  1.68270  4.02137  1.33320  3.09710  4.40440  4.65975  4.23055  4.20602  3.75127  3.35436  1.52532  5.27393  4.12924    334 l - - -
          2.68618  4.42225  2.77519  2.73123  3.46354  2.40513  3.72494  3.29354  2.67741  2.69355  4.24690  2.90347  2.73739  3.18146  2.89801  2.37887  2.77519  2.98518  4.58477  3.61503
          0.02896  3.95222  4.67457  0.61958  0.77255  0.48576  0.95510
    326   1.85591  4.16669  3.29516  3.01554  4.30177  2.04990  4.14270  3.72226  3.11660  3.39890  4.21585  3.21833  3.65673  3.39687  3.45496  1.56022  2.68307  3.16734  5.62952  4.40452    335 s - - -
          2.68618  4.42225  2.77519  2.73123  3.46354  2.40513  3.72494  3.29354  2.67741  2.69355  4.24690  2.90347  2.73739  3.18146  2.89801  2.37887  2.77519  2.98518  4.58477  3.61503
          0.02896  3.95222  4.67457  0.61958  0.77255  0.48576  0.95510
    327   2.63919  4.45718  3.32292  2.82566  3.57826  3.51054  3.82004  2.85872  2.65737  1.90846  3.51763  3.24494  3.94038  2.63628  2.98323  2.81511  2.32620  2.66787  5.05151  3.79634    336 l - - -
          2.68618  4.42225  2.77519  2.73123  3.46354  2.40513  3.72494  3.29354  2.67741  2.69355  4.24690  2.90347  2.73739  3.18146  2.89801  2.37887  2.77519  2.98518  4.58477  3.61503
          0.02896  3.95222  4.67457  0.61958  0.77255  0.48576  0.95510
    328   2.50403  4.27155  3.45479  2.96103  2.56544  3.39514  3.88222  2.82638  2.91500  2.54059  3.49882  3.30988  3.03503  3.22850  3.25007  2.72001  2.03401  2.59587  4.93818  3.64964    337 t - - -
          2.68618  4.42225  2.77519  2.73123  3.46354  2.40513  3.72494  3.29354  2.67741  2.69355  4.24690  2.90347  2.73739  3.18146  2.89801  2.37887  2.77519  2.98518  4.58477  3.61503
          0.02896  3.95222  4.67457  0.61958  0.77255  0.48576  0.95510
    329   2.06124  4.37579  2.99269  2.69485  4.26869  2.17078  3.93525  3.70442  2.84474  3.33607  4.15177  2.55151  3.70139  3.14152  3.25201  1.86475  2.75686  3.21849  5.56140  4.27850    338 s - - -
          2.68618  4.42225  2.77519  2.73123  3.46354  2.40513  3.72494  3.29354  2.67741  2.69355  4.24690  2.90347  2.73739  3.18146  2.89801  2.37887  2.77519  2.98518  4.58477  3.61503
          0.02896  3.95222  4.67457  0.61958  0.77255  0.48576  0.95510
    330   1.88130  4.38273  3.28274  2.81832  3.72637  3.35925  3.86227  2.91616  2.74539  2.70924  3.65289  3.21271  3.86632  2.62616  3.09791  2.69270  2.82713  2.15773  5.15600  3.90000    339 a - - -
          2.68618  4.42225  2.77519  2.73123  3.46354  2.40513  3.72494  3.29354  2.67741  2.69355  4.24690  2.90347  2.73739  3.18146  2.89801  2.37887  2.77519  2.98518  4.58477  3.61503
          0.02896  3.95222  4.67457  0.61958  0.77255  0.48576  0.95510
    331   3.47034  4.81630  4.21457  3.94054  2.75092  3.82069  4.00026  3.49756  3.66114  2.87858  4.12763  4.07355  4.34514  4.04464  3.77539  3.67327  3.77483  3.39010  0.73875  2.74889    340 w - - -
          2.68618  4.42225  2.77519  2.73123  3.46354  2.40513  3.72494  3.29354  2.67741  2.69355  4.24690  2.90347  2.73739  3.18146  2.89801  2.37887  2.77519  2.98518  4.58477  3.61503
          0.02896  3.95222  4.67457  0.61958  0.77255  0.48576  0.95510
    332   2.35459  2.67055  3.41546  2.95403  3.81190  3.16731  3.95060  3.12426  2.89528  2.88331  3.76118  2.30636  3.77150  3.23206  3.23316  2.54048  2.09495  2.79323  5.21375  3.97281    341 t - - -
          2.68618  4.42225  2.77519  2.73123  3.46354  2.40513  3.72494  3.29354  2.67741  2.69355  4.24690  2.90347  2.73739  3.18146  2.89801  2.37887  2.77519  2.98518  4.58477  3.61503
          0.02896  3.95222  4.67457  0.61958  0.77255  0.48576  0.95510
    333   2.45883  4.31414  3.43305  3.07798  3.83461  3.21719  4.09611  2.99263  3.02210  2.79787  3.83457  3.35714  1.60653  3.39098  3.32892  2.65468  2.86232  2.22164  5.31947  4.05592    342 p - - -
          2.68618  4.42225  2.77519  2.73123  3.46354  2.40513  3.72494  3.29354  2.67741  2.69355  4.24690  2.90347  2.73739  3.18146  2.89801  2.37887  2.77519  2.98518  4.58477  3.61503
          0.02896  3.95222  4.67457  0.61958  0.77255  0.48576  0.95510
    334   2.79049  4.78916  2.75416  2.64783  4.16527  3.23819  3.98688  3.89312  2.89741  3.53104  4.48604  1.02429  3.89410  3.26002  3.25456  2.85480  3.17514  3.50726  5.46207  4.10806    343 n - - -
          2.68618  4.42225  2.77519  2.73123  3.46354  2.40513  3.72494  3.29354  2.67741  2.69355  4.24690  2.90347  2.73739  3.18146  2.89801  2.37887  2.77519  2.98518  4.58477  3.61503
          0.02896  3.95222  4.67457  0.61958  0.77255  0.48576  0.95510
    335   2.45883  4.31414  3.43305  3.07798  3.83461  3.21719  4.09611  2.99263  3.02210  2.79787  3.83457  3.35714  1.60653  3.39098  3.32892  2.65468  2.86232  2.22164  5.31947  4.05592    344 p - - -
          2.68618  4.42225  2.77519  2.73123  3.46354  2.40513  3.72494  3.29354  2.67741  2.69355  4.24690  2.90347  2.73739  3.18146  2.89801  2.37887  2.77519  2.98518  4.58477  3.61503
          0.02896  3.95222  4.67457  0.61958  0.77255  0.48576  0.95510
    336   2.76611  4.53340  3.45619  3.36585  4.50624  0.61601  4.48104  4.12545  3.55796  3.76953  4.74609  3.62050  3.92709  3.87582  3.78504  2.94035  3.25356  3.63838  5.58011  4.61091    345 G - - -
          2.68618  4.42225  2.77519  2.73123  3.46354  2.40513  3.72494  3.29354  2.67741  2.69355  4.24690  2.90347  2.73739  3.18146  2.89801  2.37887  2.77519  2.98518  4.58477  3.61503
          0.02896  3.95222  4.67457  0.61958  0.77255  0.48576  0.95510
    337   2.35521  4.27651  3.27672  3.09645  4.15614  3.00496  4.20398  3.68966  3.17559  3.40384  4.32345  3.30829  3.75039  3.51873  3.45898  0.97689  2.84136  3.20730  5.52232  4.24015    346 s - - -
          2.68618  4.42225  2.77519  2.73123  3.46354  2.40513  3.72494  3.29354  2.67741  2.69355  4.24690  2.90347  2.73739  3.18146  2.89801  2.37887  2.77519  2.98518  4.58477  3.61503
          0.02896  3.95222  4.67457  0.61958  0.77255  0.48576  0.95510
    338   2.18077  4.90389  2.72261  1.99970  4.22340  3.33320  3.63200  3.64298  2.20766  3.22168  4.03726  2.87071  3.06593  2.77982  2.84576  2.64768  2.89305  3.29046  5.43328  4.08304    347 e - - -
          2.68618  4.42225  2.77519  2.73123  3.46354  2.40513  3.72494  3.29354  2.67741  2.69355  4.24690  2.90347  2.73739  3.18146  2.89801  2.37887  2.77519  2.98518  4.58477  3.61503
          0.02896  3.95222  4.67457  0.61958  0.77255  0.48576  0.95510
    339   3.24517  4.68397  4.31737  3.95788  3.16703  4.08314  4.58861  2.37578  3.72484  0.78294  3.16563  4.22561  4.50498  4.07409  3.88775  3.66373  3.53591  2.43375  5.07495  3.81658    348 l - - -
          2.68618  4.42225  2.77519  2.73123  3.46354  2.40513  3.72494  3.29354  2.67741  2.69355  4.24690  2.90347  2.73739  3.18146  2.89801  2.37887  2.77519  2.98518  4.58477  3.61503
          0.02896  3.95222  4.67457  0.61958  0.77255  0.48576  0.95510
    340   3.02190  5.14827  2.52279  0.91715  4.50464  3.32619  3.92028  3.97441  2.81091  3.57886  4.54967  2.97968  3.93465  3.13447  3.22778  2.99638  3.32684  3.65014  5.66121  4.38384    349 e - - -
          2.68618  4.42225  2.77519  2.73123  3.46354  2.40513  3.72494  3.29354  2.67741  2.69355  4.24690  2.90347  2.73739  3.18146  2.89801  2.37887  2.77519  2.98518  4.58477  3.61503
          0.02896  3.95222  4.67457  0.61958  0.77255  0.48576  0.95510
    341   2.76611  4.53340  3.45619  3.36585  4.50624  0.61601  4.48104  4.12545  3.55796  3.76953  4.74609  3.62050  3.92709  3.87582  3.78504  2.94035  3.25356  3.63838  5.58011  4.61091    350 G - - -
          2.68618  4.42225  2.77519  2.73123  3.46354  2.40513  3.72494  3.29354  2.67741  2.69355  4.24690  2.90347  2.73739  3.18146  2.89801  2.37887  2.77519  2.98518  4.58477  3.61503
          0.02896  3.95222  4.67457  0.61958  0.77255  0.48576  0.95510
    342   3.08444  4.88727  3.20566  2.97394  3.34214  3.51625  0.98483  3.79967  2.81489  3.28351  4.33291  3.37992  4.07334  3.34130  3.07567  3.15449  3.39064  3.53329  4.80610  3.29082    351 h - - -
          2.68618  4.42225  2.77519  2.73123  3.46354  2.40513  3.72494  3.29354  2.67741  2.69355  4.24690  2.90347  2.73739  3.18146  2.89801  2.37887  2.77519  2.98518  4.58477  3.61503
          0.02896  3.95222  4.67457  0.61958  0.77255  0.48576  0.95510
    343   3.09632  4.92938  3.59519  3.09000  4.30419  3.56869  3.88355  3.85163  2.27167  3.35309  4.35142  3.44354  4.06760  3.10012  0.86324  3.17678  3.35697  3.57219  5.35504  4.21446    352 r - - -
          2.68618  4.42225  2.77519  2.73123  3.46354  2.40513  3.72494  3.29354  2.67741  2.69355  4.24690  2.90347  2.73739  3.18146  2.89801  2.37887  2.77519  2.98518  4.58477  3.61503
          0.02896  3.95222  4.67457  0.61958  0.77255  0.48576  0.95510
    344   2.22555  2.98812  3.72275  3.28725  3.88529  3.02390  4.15903  3.15404  3.19739  2.95888  3.84248  3.39151  3.72199  3.49655  3.47090  2.11551  1.53663  2.77701  5.31262  4.11170    353 t - - -
          2.68618  4.42225  2.77519  2.73123  3.46354  2.40513  3.72494  3.29354  2.67741  2.69355  4.24690  2.90347  2.73739  3.18146  2.89801  2.37887  2.77519  2.98518  4.58477  3.61503
          0.02896  3.95222  4.67457  0.61958  0.77255  0.48576  0.95510
    345   2.85936  4.60319  3.47520  3.32592  4.31384  3.28619  4.39664  3.87997  3.39008  3.49809  4.55152  3.62448  0.69186  3.77644  3.62639  3.02940  3.30726  3.51622  5.47833  4.43568    354 P - - -
          2.68618  4.42225  2.77519  2.73123  3.46354  2.40513  3.72494  3.29354  2.67741  2.69355  4.24690  2.90347  2.73739  3.18146  2.89801  2.37887  2.77519  2.98518  4.58477  3.61503
          0.02896  3.95222  4.67457  0.61958  0.77255  0.48576  0.95510
    346   2.58687  4.73822  2.97348  2.27585  3.94759  3.40605  3.01362  3.37787  2.38480  2.98883  3.81539  2.64003  3.80076  2.76945  2.64980  2.63093  2.81652  2.78074  5.22541  3.33273    355 e - - -
          2.68618  4.42225  2.77519  2.73123  3.46354  2.40513  3.72494  3.29354  2.67741  2.69355  4.24690  2.90347  2.73739  3.18146  2.89801  2.37887  2.77519  2.98518  4.58477  3.61503
          0.02896  3.95222  4.67457  0.61958  0.77255  0.48576  0.95510
    347   2.01597  4.58214  2.93079  2.56092  4.08993  3.23875  3.76950  3.48693  2.57636  3.11907  3.97277  3.01194  2.33132  2.49829  2.96941  2.60488  2.84250  3.13011  5.38154  4.08180    356 a - - -
          2.68618  4.42225  2.77519  2.73123  3.46354  2.40513  3.72494  3.29354  2.67741  2.69355  4.24690  2.90347  2.73739  3.18146  2.89801  2.37887  2.77519  2.98518  4.58477  3.61503
          0.02896  3.95222  4.67457  0.61958  0.77255  0.48576  0.95510
    348   2.84895  5.35041  1.93485  1.42988  4.66616  2.67917  3.71761  4.16275  2.68217  3.67718  4.50912  2.69612  3.81004  2.87649  3.24632  2.76009  3.13005  3.74605  5.84434  4.37480    357 e - - -
          2.68618  4.42225  2.77519  2.73123  3.46354  2.40513  3.72494  3.29354  2.67741  2.69355  4.24690  2.90347  2.73739  3.18146  2.89801  2.37887  2.77519  2.98518  4.58477  3.61503
          0.02896  3.95222  4.67457  0.61958  0.77255  0.48576  0.95510
    349   3.47034  4.81630  4.21457  3.94054  2.75092  3.82069  4.00026  3.49756  3.66114  2.87858  4.12763  4.07355  4.34514  4.04464  3.77539  3.67327  3.77483  3.39010  0.73875  2.74889    358 w - - -
          2.68618  4.42225  2.77519  2.73123  3.46354  2.40513  3.72494  3.29354  2.67741  2.69355  4.24690  2.90347  2.73739  3.18146  2.89801  2.37887  2.77519  2.98518  4.58477  3.61503
          0.02896  3.95222  4.67457  0.61958  0.77255  0.48576  0.95510
    350   3.06389  4.79850  3.48704  3.08186  2.42793  3.78566  1.75581  3.41764  2.91684  2.89073  3.94673  3.40626  4.19029  3.30781  3.20567  3.13245  3.29889  3.21187  4.04793  1.83603    359 h - - -
          2.68618  4.42225  2.77519  2.73123  3.46354  2.40513  3.72494  3.29354  2.67741  2.69355  4.24690  2.90347  2.73739  3.18146  2.89801  2.37887  2.77519  2.98518  4.58477  3.61503
          0.02896  3.95222  4.67457  0.61958  0.77255  0.48576  0.95510
    351   2.92885  4.36006  4.32611  3.75995  2.88836  4.03753  4.17706  2.11259  3.58222  1.26321  3.01339  3.97599  4.34173  3.80204  3.75064  3.34762  3.15609  2.35004  3.19401  3.31691    360 l - - -
          2.68618  4.42225  2.77519  2.73123  3.46354  2.40513  3.72494  3.29354  2.67741  2.69355  4.24690  2.90347  2.73739  3.18146  2.89801  2.37887  2.77519  2.98518  4.58477  3.61503
          0.02896  3.95222  4.67457  0.61958  0.77255  0.48576  0.95510
    352   3.07622  5.21556  0.81009  2.38687  4.60351  3.27193  4.00271  4.21003  3.10214  3.80431  4.78445  2.94713  3.93040  3.24221  3.62895  3.02980  3.41660  3.84083  5.75655  4.46363    361 d - - -
          2.68618  4.42225  2.77519  2.73123  3.46354  2.40513  3.72494  3.29354  2.67741  2.69355  4.24690  2.90347  2.73739  3.18146  2.89801  2.37887  2.77519  2.98518  4.58477  3.61503
          0.02896  3.95222  4.67457  0.61958  0.77255  0.48576  0.95510
    353   3.10703  4.49910  4.55072  3.98984  3.12520  4.30378  4.63050  2.10620  3.85080  1.22133  2.19082  4.27174  4.55741  4.04487  4.03208  3.63375  3.33918  1.88190  5.10818  3.99877    362 l - - -
          2.68618  4.42225  2.77519  2.73123  3.46354  2.40513  3.72494  3.29354  2.67741  2.69355  4.24690  2.90347  2.73739  3.18146  2.89801  2.37887  2.77519  2.98518  4.58477  3.61503
          0.02896  3.95222  4.67457  0.61958  0.77255  0.48576  0.95510
    354   1.45209  4.27361  3.65809  3.23575  2.64546  3.38280  4.07031  2.70449  3.19241  2.47051  3.55898  3.48961  3.95747  3.49001  3.48499  2.77689  2.89267  2.50592  4.97268  3.61460    363 a - - -
          2.68618  4.42225  2.77519  2.73123  3.46354  2.40513  3.72494  3.29354  2.67741  2.69355  4.24690  2.90347  2.73739  3.18146  2.89801  2.37887  2.77519  2.98518  4.58477  3.61503
          0.02896  3.95222  4.67457  0.61958  0.77255  0.48576  0.95510
    355   2.40585  4.74672  2.91734  2.22514  3.92364  3.40364  3.13641  3.37953  2.41288  2.99334  3.82905  2.94666  3.81346  2.55273  2.83759  2.65768  2.84464  3.07563  5.21830  2.87870    364 e - - -
          2.68618  4.42225  2.77519  2.73123  3.46354  2.40513  3.72494  3.29354  2.67741  2.69355  4.24690  2.90347  2.73739  3.18146  2.89801  2.37887  2.77519  2.98518  4.58477  3.61503
          0.02896  3.95222  4.67457  0.61958  0.77255  0.48576  0.95510
    356   2.96014  5.10649  3.07171  2.62865  4.47710  3.53269  3.63472  3.88588  1.22145  3.36715  4.25165  3.07903  3.96724  2.49740  2.26592  2.95377  3.16503  3.56587  5.45406  4.21996    365 k - - -
          2.68618  4.42225  2.77519  2.73123  3.46354  2.40513  3.72494  3.29354  2.67741  2.69355  4.24690  2.90347  2.73739  3.18146  2.89801  2.37887  2.77519  2.98518  4.58477  3.61503
          0.02896  3.95222  4.67457  0.61958  0.77255  0.48576  0.95510
    357   2.47396  2.64678  3.84601  3.33261  3.49683  3.40106  4.10972  2.52282  3.20310  2.19285  3.46153  3.54479  3.94904  3.51223  3.46291  2.76681  1.93918  2.30792  5.03564  3.81932    366 t - - -
          2.68618  4.42225  2.77519  2.73123  3.46354  2.40513  3.72494  3.29354  2.67741  2.69355  4.24690  2.90347  2.73739  3.18146  2.89801  2.37887  2.77519  2.98518  4.58477  3.61503
          0.02896  3.95222  4.67457  0.61958  0.77255  0.48576  0.95510
    358   2.58442  4.35988  3.35181  2.81038  3.36176  3.51284  2.78840  2.85942  2.72476  2.56303  3.47191  3.22542  3.90884  3.07336  3.07651  2.77351  2.55949  2.19363  4.82510  3.03517    367 v - - -
          2.68618  4.42225  2.77519  2.73123  3.46354  2.40513  3.72494  3.29354  2.67741  2.69355  4.24690  2.90347  2.73739  3.18146  2.89801  2.37887  2.77519  2.98518  4.58477  3.61503
          0.02896  3.95222  4.67457  0.61958  0.77255  0.48576  0.95510
    359   2.22011  4.95335  2.49668  2.06464  4.24603  3.32565  3.61440  3.67860  2.23042  3.24714  4.05093  2.83481  3.77995  2.75463  2.89534  2.62682  2.54190  3.31754  5.45387  4.08206    368 e - - -
          2.68618  4.42225  2.77519  2.73123  3.46354  2.40513  3.72494  3.29354  2.67741  2.69355  4.24690  2.90347  2.73739  3.18146  2.89801  2.37887  2.77519  2.98518  4.58477  3.61503
          0.02896  3.95222  4.67457  0.61958  0.77255  0.48576  0.95510
    360   3.15129  4.49419  4.66898  4.16749  3.29059  4.40874  4.82074  1.19026  3.98899  1.57591  3.14630  4.42383  4.69058  4.25830  4.17316  3.79282  3.40424  1.81610  5.28537  4.07488    369 i - - -
          2.68618  4.42225  2.77519  2.73123  3.46354  2.40513  3.72494  3.29354  2.67741  2.69355  4.24690  2.90347  2.73739  3.18146  2.89801  2.37887  2.77519  2.98518  4.58477  3.61503
          0.02896  3.95222  4.67457  0.61958  0.77255  0.48576  0.95510
    361   3.53214  4.76077  4.64186  4.30145  1.28091  4.32922  3.41417  3.27929  4.13147  2.65226  3.86077  4.02257  4.62867  4.07849  4.14298  3.67855  3.74692  3.17353  2.21597  1.56231    370 f - - -
          2.68618  4.42225  2.77519  2.73123  3.46354  2.40513  3.72494  3.29354  2.67741  2.69355  4.24690  2.90347  2.73739  3.18146  2.89801  2.37887  2.77519  2.98518  4.58477  3.61503
          0.02896  3.95222  4.67457  0.61958  0.77255  0.48576  0.95510
    362   2.79062  4.75034  3.28151  2.74862  3.94858  3.55337  3.72960  2.60064  1.47457  2.86032  3.84616  3.18469  3.96922  2.91917  2.55797  2.88670  3.02292  2.90322  5.25547  3.98732    371 k - - -
          2.68618  4.42225  2.77519  2.73123  3.46354  2.40513  3.72494  3.29354  2.67741  2.69355  4.24690  2.90347  2.73739  3.18146  2.89801  2.37887  2.77519  2.98518  4.58477  3.61503
          0.02896  3.95222  4.67457  0.61958  0.77255  0.48576  0.95510
    363   2.96796  5.14530  3.30248  2.67901  4.57135  3.60691  3.57666  3.93001  1.38276  3.37651  4.22749  3.11151  3.97631  2.37983  1.86258  2.95430  3.14035  3.59994  5.43728  4.23879    372 k - - -
          2.68618  4.42225  2.77519  2.73123  3.46354  2.40513  3.72494  3.29354  2.67741  2.69355  4.24690  2.90347  2.73739  3.18146  2.89801  2.37887  2.77519  2.98518  4.58477  3.61503
          0.02896  3.95222  4.67457  0.61958  0.77255  0.48576  0.95510
    364   2.39943  4.65755  2.99565  2.53293  3.58074  3.43127  3.01298  3.27805  2.51865  2.90583  3.77193  2.45025  3.85167  2.88711  2.92760  2.70440  2.87016  2.99582  4.98841  2.69130    373 a - - -
          2.68618  4.42225  2.77519  2.73123  3.46354  2.40513  3.72494  3.29354  2.67741  2.69355  4.24690  2.90347  2.73739  3.18146  2.89801  2.37887  2.77519  2.98518  4.58477  3.61503
          0.02896  3.95222  4.67457  0.61958  0.77255  0.48576  0.95510
    365   2.76611  4.53340  3.45619  3.36585  4.50624  0.61601  4.48104  4.12545  3.55796  3.76953  4.74609  3.62050  3.92709  3.87582  3.78504  2.94035  3.25356  3.63838  5.58011  4.61091    374 G - - -
          2.68618  4.42225  2.77519  2.73123  3.46354  2.40513  3.72494  3.29354  2.67741  2.69355  4.24690  2.90347  2.73739  3.18146  2.89801  2.37887  2.77519  2.98518  4.58477  3.61503
          0.02896  3.95222  4.67457  0.61958  0.77255  0.48576  0.95510
    366   3.11455  4.48828  4.55113  4.05152  1.68568  4.23997  4.29491  1.73210  3.92105  1.73862  3.09006  4.21181  4.53809  4.07389  4.06406  3.59407  3.35702  2.19691  4.62571  3.16816    375 f - - -
          2.68618  4.42225  2.77519  2.73123  3.46354  2.40513  3.72494  3.29354  2.67741  2.69355  4.24690  2.90347  2.73739  3.18146  2.89801  2.37887  2.77519  2.98518  4.58477  3.61503
          0.02896  3.95222  4.67457  0.61958  0.77255  0.48576  0.95510
    367   2.28248  4.19514  3.37267  3.09110  4.10311  3.00789  4.14397  3.37434  3.07536  3.18047  4.08174  3.28930  3.72764  3.42984  3.36689  2.19725  1.29841  2.95826  5.49568  4.25377    376 t - - -
          2.68618  4.42225  2.77519  2.73123  3.46354  2.40513  3.72494  3.29354  2.67741  2.69355  4.24690  2.90347  2.73739  3.18146  2.89801  2.37887  2.77519  2.98518  4.58477  3.61503
          0.02896  3.95222  4.67457  0.61958  0.77255  0.48576  0.95510
    368   3.58696  4.79872  4.65767  4.33286  1.43320  4.35651  3.39390  3.34165  4.16440  2.70258  3.91834  4.02912  4.65290  4.09476  4.16889  3.70836  3.80006  3.23381  2.53066  1.22643    377 y - - -
          2.68618  4.42225  2.77519  2.73123  3.46354  2.40513  3.72494  3.29354  2.67741  2.69355  4.24690  2.90347  2.73739  3.18146  2.89801  2.37887  2.77519  2.98518  4.58477  3.61503
          0.02896  3.95222  4.67457  0.61958  0.77255  0.48576  0.95510
    369   2.75799  5.22509  2.16114  2.01002  4.52811  3.29246  3.63387  4.00106  2.27287  3.50379  4.30427  2.75938  3.79844  1.95912  2.92216  2.69553  3.00632  3.59865  5.65925  4.24231    378 q - - -
          2.68618  4.42225  2.77519  2.73123  3.46354  2.40513  3.72494  3.29354  2.67741  2.69355  4.24690  2.90347  2.73739  3.18146  2.89801  2.37887  2.77519  2.98518  4.58477  3.61503
          0.02896  3.95222  4.67457  0.61958  0.77255  0.48576  0.95510
    370   2.76162  5.26419  1.94732  1.78885  4.55229  3.26892  3.00893  4.04595  2.50303  3.54505  4.34311  2.73072  3.79027  2.45945  3.02286  2.69027  3.01573  3.63339  5.70018  4.25792    379 e - - -
          2.68618  4.42225  2.77519  2.73123  3.46354  2.40513  3.72494  3.29354  2.67741  2.69355  4.24690  2.90347  2.73739  3.18146  2.89801  2.37887  2.77519  2.98518  4.58477  3.61503
          0.02896  3.95222  4.67457  0.61958  0.77255  0.48576  0.95510
    371   2.81699  4.32959  3.99536  3.46005  2.86990  3.85489  3.95553  2.42901  3.32088  1.89504  3.26776  3.71967  4.21499  3.59500  3.55655  3.15810  3.05668  1.90654  4.52740  2.09095    380 l - - -
          2.68618  4.42225  2.77519  2.73123  3.46354  2.40513  3.72494  3.29354  2.67741  2.69355  4.24690  2.90347  2.73739  3.18146  2.89801  2.37887  2.77519  2.98518  4.58477  3.61503
          0.02896  3.95222  4.67457  0.61958  0.77255  0.48576  0.95510
    372   2.61868  4.35580  3.46738  2.96139  2.00854  3.51211  3.76983  2.89826  2.80783  2.56476  3.51710  3.31929  3.95195  3.18986  2.63096  2.49981  2.88374  2.67713  4.69443  3.27923    381 f - - -
          2.68618  4.42225  2.77519  2.73123  3.46354  2.40513  3.72494  3.29354  2.67741  2.69355  4.24690  2.90347  2.73739  3.18146  2.89801  2.37887  2.77519  2.98518  4.58477  3.61503
          0.02896  3.95222  4.67457  0.61958  0.77255  0.48576  0.95510
    373   3.07622  5.21556  0.81009  2.38687  4.60351  3.27193  4.00271  4.21003  3.10214  3.80431  4.78445  2.94713  3.93040  3.24221  3.62895  3.02980  3.41660  3.84083  5.75655  4.46363    382 d - - -
          2.68618  4.42225  2.77519  2.73123  3.46354  2.40513  3.72494  3.29354  2.67741  2.69355  4.24690  2.90347  2.73739  3.18146  2.89801  2.37887  2.77519  2.98518  4.58477  3.61503
          0.02896  3.95222  4.67457  0.61958  0.77255  0.48576  0.95510
    374   2.53397  3.26517  3.88887  3.34256  3.37083  3.54601  4.06741  1.96959  3.24596  2.36223  3.33847  3.58644  4.01114  3.51613  3.49940  2.25279  2.82388  1.99671  4.90635  3.69763    383 i - - -
          2.68618  4.42225  2.77519  2.73123  3.46354  2.40513  3.72494  3.29354  2.67741  2.69355  4.24690  2.90347  2.73739  3.18146  2.89801  2.37887  2.77519  2.98518  4.58477  3.61503
          0.02896  3.95222  4.67457  0.61958  0.77255  0.48576  0.95510
    375   1.87468  4.46621  2.89307  2.61981  4.23980  3.09324  3.88905  3.66014  2.77452  3.31081  4.14247  1.92564  3.73313  3.09261  3.18075  2.20141  2.80898  3.21582  5.53412  4.23013    384 a - - -
          2.68618  4.42225  2.77519  2.73123  3.46354  2.40513  3.72494  3.29354  2.67741  2.69355  4.24690  2.90347  2.73739  3.18146  2.89801  2.37887  2.77519  2.98518  4.58477  3.61503
          0.02896  3.95222  4.67457  0.61958  0.77255  0.48576  0.95510
    376   1.51167  4.23910  3.29881  3.00407  4.15512  3.02016  4.10843  3.46618  3.04568  3.20806  4.10003  3.24986  1.95856  3.37239  3.37108  2.47543  2.75784  3.03672  5.51667  4.28748    385 a - - -
          2.68618  4.42225  2.77519  2.73123  3.46354  2.40513  3.72494  3.29354  2.67741  2.69355  4.24690  2.90347  2.73739  3.18146  2.89801  2.37887  2.77519  2.98518  4.58477  3.61503
          0.02896  3.95222  4.67457  0.61958  0.77255  0.48576  0.95510
    377   2.25572  4.22014  3.19076  2.98079  4.32312  2.27696  4.15356  3.79518  3.12331  3.46754  4.29937  3.21008  3.68148  3.41770  3.45129  1.21727  2.74022  3.23486  5.64386  4.40151    386 s - - -
          2.68618  4.42225  2.77519  2.73123  3.46354  2.40513  3.72494  3.29354  2.67741  2.69355  4.24690  2.90347  2.73739  3.18146  2.89801  2.37887  2.77519  2.98518  4.58477  3.61503
          0.02896  3.95222  4.67457  0.61958  0.77255  0.48576  0.95510
    378   2.14867  4.44229  3.04901  2.63551  4.11004  3.14611  3.82137  3.52175  2.68526  3.15916  3.98221  2.61425  2.54983  3.01451  3.10158  2.23415  2.35685  3.11413  5.40839  4.11909    387 a - - -
          2.68618  4.42225  2.77519  2.73123  3.46354  2.40513  3.72494  3.29354  2.67741  2.69355  4.24690  2.90347  2.73739  3.18146  2.89801  2.37887  2.77519  2.98518  4.58477  3.61503
          0.02896  3.95222  4.67457  0.61958  0.77255  0.48576  0.95510
    379   2.88298  5.34933  1.38377  2.12248  4.66704  3.19491  3.76558  4.22418  2.78214  3.75263  4.61132  1.99490  3.82238  2.94185  3.35828  2.79402  3.18781  3.79926  5.88154  4.39236    388 d - - -
          2.68618  4.42225  2.77519  2.73123  3.46354  2.40513  3.72494  3.29354  2.67741  2.69355  4.24690  2.90347  2.73739  3.18146  2.89801  2.37887  2.77519  2.98518  4.58477  3.61503
          0.02896  3.95222  4.67457  0.61958  0.77255  0.48576  0.95510
    380   2.16069  4.17921  3.55612  3.06636  2.26096  3.34411  3.93327  2.79001  3.01836  2.55623  3.48256  3.36063  3.86910  3.31127  3.32671  2.39120  2.45361  2.54256  4.93558  3.67967    389 a - - -
          2.68618  4.42225  2.77519  2.73123  3.46354  2.40513  3.72494  3.29354  2.67741  2.69355  4.24690  2.90347  2.73739  3.18146  2.89801  2.37887  2.77519  2.98518  4.58477  3.61503
          0.02896  3.95222  4.67457  0.61958  0.77255  0.48576  0.95510
    381   3.10462  4.53249  4.48424  3.99086  3.18452  4.22628  4.66045  2.08249  3.80525  1.05919  3.05187  4.25538  4.55999  4.07565  3.99674  3.61061  3.37196  1.81748  5.16849  3.97403    390 l - - -
          2.68618  4.42225  2.77519  2.73123  3.46354  2.40513  3.72494  3.29354  2.67741  2.69355  4.24690  2.90347  2.73739  3.18146  2.89801  2.37887  2.77519  2.98518  4.58477  3.61503
          0.02896  3.95222  4.67457  0.61958  0.77255  0.48576  0.95510
    382   2.58575  4.41208  3.30136  2.76206  3.57059  3.49879  3.77616  2.33302  2.67812  2.55413  3.50005  3.19867  3.16793  2.48237  3.04530  2.76029  2.82977  2.39385  5.01231  3.75781    391 i - - -
          2.68618  4.42225  2.77519  2.73123  3.46354  2.40513  3.72494  3.29354  2.67741  2.69355  4.24690  2.90347  2.73739  3.18146  2.89801  2.37887  2.77519  2.98518  4.58477  3.61503
          0.02896  3.95222  4.67457  0.61958  0.77255  0.48576  0.95510
    383   3.00685  4.70532  3.56450  3.14983  2.07851  3.76725  1.61878  3.24796  3.03525  2.72755  3.82043  3.45881  4.18412  3.37594  3.32767  3.11861  3.25744  3.07095  4.09955  2.43815    392 h - - -
          2.68618  4.42225  2.77519  2.73123  3.46354  2.40513  3.72494  3.29354  2.67741  2.69355  4.24690  2.90347  2.73739  3.18146  2.89801  2.37887  2.77519  2.98518  4.58477  3.61503
          0.02896  3.95222  4.67457  0.61958  0.77255  0.48576  0.95510
    384   3.07622  5.21556  0.81009  2.38687  4.60351  3.27193  4.00271  4.21003  3.10214  3.80431  4.78445  2.94713  3.93040  3.24221  3.62895  3.02980  3.41660  3.84083  5.75655  4.46363    393 d - - -
          2.68618  4.42225  2.77519  2.73123  3.46354  2.40513  3.72494  3.29354  2.67741  2.69355  4.24690  2.90347  2.73739  3.18146  2.89801  2.37887  2.77519  2.98518  4.58477  3.61503
          0.02896  3.95222  4.67457  0.61958  0.77255  0.48576  0.95510
    385   3.19481  4.53584  4.70911  4.18648  3.19132  4.44679  4.80849  1.47225  4.01566  1.21423  3.02551  4.45029  4.69287  4.23716  4.18319  3.81720  3.43647  1.94651  5.22069  4.05640    394 l - - -
          2.68618  4.42225  2.77519  2.73123  3.46354  2.40513  3.72494  3.29354  2.67741  2.69355  4.24690  2.90347  2.73739  3.18146  2.89801  2.37887  2.77519  2.98518  4.58477  3.61503
          0.02896  3.95222  4.67457  0.61958  0.77255  0.48576  0.95510
    386   3.57334  4.78657  4.66339  4.33665  1.26341  4.35202  3.40031  3.31994  4.16676  2.68313  3.89806  4.03216  4.64858  4.09660  4.16842  3.70381  3.78681  3.21404  2.65616  1.36752    395 f - - -
          2.68618  4.42225  2.77519  2.73123  3.46354  2.40513  3.72494  3.29354  2.67741  2.69355  4.24690  2.90347  2.73739  3.18146  2.89801  2.37887  2.77519  2.98518  4.58477  3.61503
          0.02896  3.95222  4.67457  0.61958  0.77255  0.48576  0.95510
    387   2.01494  4.62725  3.26625  2.77566  4.14517  3.34822  3.77072  3.48495  2.33185  3.12390  4.02083  3.16385  3.87010  2.95873  1.62793  2.73266  2.94174  3.15703  5.35916  4.11665    396 r - - -
          2.68618  4.42225  2.77519  2.73123  3.46354  2.40513  3.72494  3.29354  2.67741  2.69355  4.24690  2.90347  2.73739  3.18146  2.89801  2.37887  2.77519  2.98518  4.58477  3.61503
          0.02896  3.95222  4.67457  0.61958  0.77255  0.48576  0.95510
    388   3.15129  4.49419  4.66898  4.16749  3.29059  4.40874  4.82074  1.19026  3.98899  1.57591  3.14630  4.42383  4.69058  4.25830  4.17316  3.79282  3.40424  1.81610  5.28537  4.07488    397 i - - -
          2.68618  4.42225  2.77519  2.73123  3.46354  2.40513  3.72494  3.29354  2.67741  2.69355  4.24690  2.90347  2.73739  3.18146  2.89801  2.37887  2.77519  2.98518  4.58477  3.61503
          0.02896  3.95222  4.67457  0.61958  0.77255  0.48576  0.95510
    389   2.91980  5.45796  1.69414  1.35726  4.74622  3.21137  3.74688  4.25421  2.74950  3.76888  4.62403  2.68129  3.82695  2.91389  3.33096  2.81039  3.20674  3.83748  5.92212  4.43374    398 e - - -
          2.68618  4.42225  2.77519  2.73123  3.46354  2.40513  3.72494  3.29354  2.67741  2.69355  4.24690  2.90347  2.73739  3.18146  2.89801  2.37887  2.77519  2.98518  4.58477  3.61503
          0.02896  3.95222  4.67457  0.61958  0.77255  0.48576  0.95510
    390   2.84311  5.38541  1.82651  1.58280  4.67066  3.23578  3.68873  4.17348  2.61396  3.66782  4.48851  2.69367  3.80686  2.38912  3.16224  2.74844  3.11135  3.75398  5.82615  4.35407    399 e - - -
          2.68618  4.42225  2.77519  2.73123  3.46354  2.40513  3.72494  3.29354  2.67741  2.69355  4.24690  2.90347  2.73739  3.18146  2.89801  2.37887  2.77519  2.98518  4.58477  3.61503
          0.02896  3.95222  4.67457  0.61958  0.77255  0.48576  0.95510
    391   2.83929  5.32518  1.99292  1.43933  4.64595  2.59109  3.71643  4.13873  2.67470  3.65758  4.48891  2.70285  3.80924  2.87533  3.23336  2.75535  3.12030  3.72494  5.82684  4.36378    400 e - - -
          2.68618  4.42225  2.77519  2.73123  3.46354  2.40513  3.72494  3.29354  2.67741  2.69355  4.24690  2.90347  2.73739  3.18146  2.89801  2.37887  2.77519  2.98518  4.58477  3.61503
          0.02896  3.95222  4.67457  0.61958  0.77255  0.48576  0.95510
    392   2.64342  4.33095  3.57035  2.99567  3.43614  3.62090  3.87760  2.18704  2.79711  2.05967  3.37057  3.38167  4.00122  3.19811  2.55136  2.89286  2.58667  2.41182  4.94357  3.71886    401 l - - -
          2.68618  4.42225  2.77519  2.73123  3.46354  2.40513  3.72494  3.29354  2.67741  2.69355  4.24690  2.90347  2.73739  3.18146  2.89801  2.37887  2.77519  2.98518  4.58477  3.61503
          0.02896  3.95222  4.67457  0.61958  0.77255  0.48576  0.95510
    393   2.72130  4.38262  3.57022  2.61755  3.45149  3.70023  4.00737  2.40902  2.96857  1.77975  3.37019  3.46782  4.09109  3.32686  3.28865  2.99877  2.96632  1.89335  5.04428  3.80860    402 l - - -
          2.68618  4.42225  2.77519  2.73123  3.46354  2.40513  3.72494  3.29354  2.67741  2.69355  4.24690  2.90347  2.73739  3.18146  2.89801  2.37887  2.77519  2.98518  4.58477  3.61503
          0.02896  3.95222  4.67457  0.61958  0.77255  0.48576  0.95510
    394   2.64083  4.47038  3.37979  3.01092  3.66773  3.37848  4.01489  3.00439  2.90347  2.16216  3.74991  3.36385  1.58501  3.31992  3.20733  2.82032  2.98933  2.80033  5.17566  3.87476    403 p - - -
          2.68618  4.42225  2.77519  2.73123  3.46354  2.40513  3.72494  3.29354  2.67741  2.69355  4.24690  2.90347  2.73739  3.18146  2.89801  2.37887  2.77519  2.98518  4.58477  3.61503
          0.02896  3.95222  4.67457  0.61958  0.77255  0.48576  0.95510
    395   2.07640  4.33641  3.30459  2.78458  3.64865  3.36650  3.80897  2.60970  2.74931  2.69681  3.58421  2.72527  3.84072  3.07763  3.12670  2.40991  2.77389  2.40867  5.06129  3.80768    404 a - - -
          2.68618  4.42225  2.77519  2.73123  3.46354  2.40513  3.72494  3.29354  2.67741  2.69355  4.24690  2.90347  2.73739  3.18146  2.89801  2.37887  2.77519  2.98518  4.58477  3.61503
          0.02896  3.95222  4.67457  0.61958  0.77255  0.48576  0.95510
    396   2.75647  4.39921  3.58256  2.61202  1.93965  3.70483  3.86167  2.64559  3.02962  2.04044  3.34620  3.46584  4.08920  3.34290  3.33407  3.00572  2.99490  2.51447  4.64288  3.21723    405 f - - -
          2.68618  4.42225  2.77519  2.73123  3.46354  2.40513  3.72494  3.29354  2.67741  2.69355  4.24690  2.90347  2.73739  3.18146  2.89801  2.37887  2.77519  2.98518  4.58477  3.61503
          0.02896  3.95222  4.67457  0.61958  0.77255  0.48576  0.95510
    397   2.34216  5.01548  2.28757  2.24786  4.36243  2.47776  3.65203  3.81922  2.50443  3.36965  4.17434  2.49187  3.77819  2.49128  3.00543  2.64304  2.93128  3.43183  5.56454  4.16911    406 e - - -
          2.68618  4.42225  2.77519  2.73123  3.46354  2.40513  3.72494  3.29354  2.67741  2.69355  4.24690  2.90347  2.73739  3.18146  2.89801  2.37887  2.77519  2.98518  4.58477  3.61503
          0.02896  3.95222  4.67457  0.61958  0.77255  0.48576  0.95510
    398   2.69685  5.01115  2.60962  1.71820  4.34080  2.96203  3.64102  3.77037  2.19451  3.32815  4.14354  2.83652  3.80374  2.78657  2.85155  2.67962  2.60415  3.40376  5.51939  4.15379    407 e - - -
          2.68618  4.42225  2.77519  2.73123  3.46354  2.40513  3.72494  3.29354  2.67741  2.69355  4.24690  2.90347  2.73739  3.18146  2.89801  2.37887  2.77519  2.98518  4.58477  3.61503
          0.21080  3.95222  1.76694  0.61958  0.77255  0.48576  0.95510
    399   2.54871  4.45931  3.13183  2.61868  3.61885  3.40167  3.66266  3.01960  2.23438  2.71303  3.59834  3.06850  3.82188  2.90477  2.84804  2.42566  2.79488  2.49310  5.00041  3.26222    408 k - - -
          2.68611  4.42228  2.77522  2.73126  3.46357  2.40515  3.72497  3.29357  2.67743  2.69340  4.24692  2.90349  2.73742  3.18149  2.89786  2.37889  2.77522  2.98521  4.58480  3.61506
          0.30893  1.36791  4.49840  0.26628  1.45339  0.63396  0.75606
    400   2.63015  4.80879  2.73018  2.37427  4.17919  2.91391  3.60811  3.59659  2.03816  3.17253  4.00811  2.87534  3.77390  2.44281  2.66647  2.35379  2.89017  3.25093  5.36974  4.05608    410 k - - -
          2.68618  4.42225  2.77519  2.73123  3.46354  2.40513  3.72494  3.29354  2.67741  2.69355  4.24690  2.90347  2.73739  3.18146  2.89801  2.37887  2.77519  2.98518  4.58477  3.61503
          0.03463  3.77605  4.49840  0.61958  0.77255  0.63396  0.75606
    401   2.80112  4.35198  3.86910  3.34148  2.86938  3.81225  3.93483  2.38593  3.18737  1.63718  3.18100  3.64351  4.17146  3.49638  3.44396  3.11887  3.04253  2.13058  4.56196  2.55860    411 l - - -
          2.68618  4.42225  2.77519  2.73123  3.46354  2.40513  3.72494  3.29354  2.67741  2.69355  4.24690  2.90347  2.73739  3.18146  2.89801  2.37887  2.77519  2.98518  4.58477  3.61503
          0.03463  3.77605  4.49840  0.61958  0.77255  0.63396  0.75606
    402   2.64103  4.85005  2.49686  1.84846  4.22105  3.21645  3.65342  3.61555  2.47714  3.23913  4.08975  2.52678  3.75620  2.82690  2.90940  2.64960  2.44102  3.26729  5.46312  4.10693    412 e - - -
          2.68618  4.42225  2.77519  2.73123  3.46354  2.40513  3.72494  3.29354  2.67741  2.69355  4.24690  2.90347  2.73739  3.18146  2.89801  2.37887  2.77519  2.98518  4.58477  3.61503
          0.03463  3.77605  4.49840  0.61958  0.77255  0.49203  0.94516
    403   2.11422  4.56478  2.68565  2.48868  3.92321  2.96578  3.68972  3.30644  2.55376  2.63286  3.80696  2.96791  3.14349  2.88085  2.99254  2.58677  2.78695  2.98654  5.24505  3.93903    413 a - - -
          2.68618  4.42225  2.77519  2.73123  3.46354  2.40513  3.72494  3.29354  2.67741  2.69355  4.24690  2.90347  2.73739  3.18146  2.89801  2.37887  2.77519  2.98518  4.58477  3.61503
          0.12558  3.88324  2.32859  0.61958  0.77255  0.54960  0.86081
    404   1.98902  4.59220  2.95899  2.59268  4.08046  3.25762  3.72023  3.36123  1.84938  3.06348  3.96365  3.02396  3.79516  2.91260  2.68320  2.66335  2.88482  3.04400  5.33362  4.06396    414 k - - -
          2.68612  4.42239  2.77522  2.73080  3.46368  2.40519  3.72508  3.29331  2.67755  2.69369  4.24703  2.90360  2.73743  3.18127  2.89765  2.37893  2.77533  2.98518  4.58491  3.61517
          0.31360  1.31234        *  1.30481  0.31639  0.00000        *
//
```
