## Additional File 1 for "Sulfoquinovose is exclusively metabolized by the gut microbiota and degraded differently in mice and humans": SftE2.hmm

```
HMMER3/f [3.3 | Nov 2019]
NAME  SftE2
LENG  239
ALPH  amino
RF    no
MM    no
CONS  yes
CS    no
MAP   yes
DATE  Mon Dec 16 20:45:48 2024
NSEQ  282
EFFN  0.942352
CKSUM 2631068969
STATS LOCAL MSV      -10.7598  0.70335
STATS LOCAL VITERBI  -11.7217  0.70335
STATS LOCAL FORWARD   -5.1281  0.70335
HMM          A        C        D        E        F        G        H        I        K        L        M        N        P        Q        R        S        T        V        W        Y   
            m->m     m->i     m->d     i->m     i->i     d->m     d->d
  COMPO   2.49938  4.30790  3.48525  3.06738  3.09763  2.71523  3.96586  2.42815  2.91021  2.05911  3.26271  3.37368  3.74236  3.29943  3.23850  2.80208  2.85536  2.33481  4.54367  3.55335
          2.68618  4.42225  2.77519  2.73123  3.46354  2.40513  3.72494  3.29354  2.67741  2.69355  4.24690  2.90347  2.73739  3.18146  2.89801  2.37887  2.77519  2.98518  4.58477  3.61503
          0.30999  4.15213  1.38305  0.61958  0.77255  0.00000        *
      1   2.96993  4.51850  4.05048  3.64397  3.20804  3.83483  4.37886  2.38374  3.41201  1.80251  1.37594  3.92135  4.29539  3.79378  3.61721  3.31917  3.27523  2.38999  5.04903  3.81093      1 m - - -
          2.68629  4.42236  2.77524  2.73117  3.46365  2.40514  3.72501  3.29350  2.67750  2.69325  4.24692  2.90358  2.73751  3.18152  2.89808  2.37877  2.77489  2.98528  4.58488  3.61514
          0.34476  1.26757  4.59585  1.02400  0.44497  0.37922  1.15327
      2   2.69377  4.20458  4.03153  3.46190  3.09940  3.55614  4.01130  2.55470  3.29709  2.18162  1.91833  3.69757  4.12906  3.57064  3.50274  3.05008  2.93427  2.30412  2.67325  3.39187     12 m - - -
          2.68618  4.42225  2.77519  2.73123  3.46354  2.40513  3.72494  3.29354  2.67741  2.69355  4.24690  2.90347  2.73739  3.18146  2.89801  2.37887  2.77519  2.98518  4.58477  3.61503
          0.02398  4.13840  4.86075  0.61958  0.77255  0.50901  0.91901
      3   2.45175  4.85425  2.69177  2.17650  4.39325  3.35050  3.53547  3.85818  2.03326  3.36253  4.12159  2.46079  3.79283  2.69469  2.44575  2.60242  2.86053  3.45010  5.51350  4.12387     13 k - - -
          2.68618  4.42225  2.77519  2.73123  3.46354  2.40513  3.72494  3.29354  2.67741  2.69355  4.24690  2.90347  2.73739  3.18146  2.89801  2.37887  2.77519  2.98518  4.58477  3.61503
          0.02398  4.13840  4.86075  0.61958  0.77255  0.50901  0.91901
      4   2.59798  4.36650  3.02059  2.03546  3.93019  3.44728  3.65628  3.06815  2.36412  2.68781  3.79166  2.96492  3.83615  2.67338  2.92602  2.57056  2.71911  3.03313  5.23179  3.40052     14 e - - -
          2.68618  4.42225  2.77519  2.73123  3.46354  2.40513  3.72494  3.29354  2.67741  2.69355  4.24690  2.90347  2.73739  3.18146  2.89801  2.37887  2.77519  2.98518  4.58477  3.61503
          0.02398  4.13840  4.86075  0.61958  0.77255  0.50901  0.91901
      5   2.23099  4.05828  4.03999  3.45352  3.02015  3.68444  3.98726  2.28317  3.33400  2.00919  3.16839  3.66356  3.90681  3.55525  3.51630  2.90557  2.69554  1.97054  4.16058  3.25451     15 v - - -
          2.68618  4.42225  2.77519  2.73123  3.46354  2.40513  3.72494  3.29354  2.67741  2.69355  4.24690  2.90347  2.73739  3.18146  2.89801  2.37887  2.77519  2.98518  4.58477  3.61503
          0.02398  4.13840  4.86075  0.61958  0.77255  0.50901  0.91901
      6   2.45947  3.51184  4.10784  3.54932  3.32290  3.52114  4.17516  2.28702  3.42184  1.38427  3.28273  3.76557  4.14854  3.67656  3.63162  3.04750  2.93131  2.18118  4.90652  3.71262     16 l - - -
          2.68618  4.42225  2.77519  2.73123  3.46354  2.40513  3.72494  3.29354  2.67741  2.69355  4.24690  2.90347  2.73739  3.18146  2.89801  2.37887  2.77519  2.98518  4.58477  3.61503
          0.02398  4.13840  4.86075  0.61958  0.77255  0.50901  0.91901
      7   3.13906  4.54793  4.58329  4.11973  1.31438  4.19320  4.26705  2.38118  3.99072  1.96532  3.28572  4.22108  4.56020  4.14321  4.12574  3.56851  3.40774  1.84262  4.58914  3.07134     17 f - - -
          2.68618  4.42225  2.77519  2.73123  3.46354  2.40513  3.72494  3.29354  2.67741  2.69355  4.24690  2.90347  2.73739  3.18146  2.89801  2.37887  2.77519  2.98518  4.58477  3.61503
          0.02398  4.13840  4.86075  0.61958  0.77255  0.50901  0.91901
      8   2.76779  4.20038  4.29324  3.71318  2.30266  3.88984  4.11405  2.34675  3.57911  1.54381  3.10380  3.88544  4.22858  3.55866  3.72474  3.18758  2.99686  2.11034  4.64946  2.88859     18 l - - -
          2.68618  4.42225  2.77519  2.73123  3.46354  2.40513  3.72494  3.29354  2.67741  2.69355  4.24690  2.90347  2.73739  3.18146  2.89801  2.37887  2.77519  2.98518  4.58477  3.61503
          0.02398  4.13840  4.86075  0.61958  0.77255  0.50901  0.91901
      9   2.51867  3.97142  4.33244  3.78864  3.34890  3.95485  4.44953  2.19268  3.64707  1.13594  3.23130  4.01471  4.35839  3.90285  3.85506  3.29714  3.14282  2.09700  5.11660  3.94401     19 l - - -
          2.68618  4.42225  2.77519  2.73123  3.46354  2.40513  3.72494  3.29354  2.67741  2.69355  4.24690  2.90347  2.73739  3.18146  2.89801  2.37887  2.77519  2.98518  4.58477  3.61503
          0.02398  4.13840  4.86075  0.61958  0.77255  0.50901  0.91901
     10   2.63105  4.31142  4.47588  3.94482  3.59644  4.11339  4.63575  1.40466  3.84627  2.33107  3.46465  4.16534  4.49522  4.10991  4.06543  3.45844  2.65531  1.37881  5.32102  4.11573     20 v - - -
          2.68618  4.42225  2.77519  2.73123  3.46354  2.40513  3.72494  3.29354  2.67741  2.69355  4.24690  2.90347  2.73739  3.18146  2.89801  2.37887  2.77519  2.98518  4.58477  3.61503
          0.02398  4.13840  4.86075  0.61958  0.77255  0.50901  0.91901
     11   3.17934  4.48275  4.94186  4.38203  2.87192  4.49796  4.86456  1.54112  4.26394  1.34826  3.09466  4.56526  4.73141  4.38476  4.36972  3.84402  3.41121  1.61847  5.23077  4.10356     21 l - - -
          2.68618  4.42225  2.77519  2.73123  3.46354  2.40513  3.72494  3.29354  2.67741  2.69355  4.24690  2.90347  2.73739  3.18146  2.89801  2.37887  2.77519  2.98518  4.58477  3.61503
          0.02398  4.13840  4.86075  0.61958  0.77255  0.50901  0.91901
     12   3.45115  4.77855  4.76103  4.33299  1.12004  4.45452  4.13067  2.59342  4.17206  1.55391  3.25557  4.36304  4.73767  4.25205  4.25778  3.84229  3.68941  2.67181  4.32720  2.72691     22 f - - -
          2.68618  4.42225  2.77519  2.73123  3.46354  2.40513  3.72494  3.29354  2.67741  2.69355  4.24690  2.90347  2.73739  3.18146  2.89801  2.37887  2.77519  2.98518  4.58477  3.61503
          0.02398  4.13840  4.86075  0.61958  0.77255  0.50901  0.91901
     13   2.12335  4.18796  3.77726  3.22126  3.02163  3.39439  3.97460  2.59966  3.13962  1.71836  3.32415  3.52262  4.01909  3.41296  3.41367  2.75593  2.84463  2.31642  4.83759  3.62088     23 l - - -
          2.68618  4.42225  2.77519  2.73123  3.46354  2.40513  3.72494  3.29354  2.67741  2.69355  4.24690  2.90347  2.73739  3.18146  2.89801  2.37887  2.77519  2.98518  4.58477  3.61503
          0.02398  4.13840  4.86075  0.61958  0.77255  0.50901  0.91901
     14   1.33071  4.22010  3.62712  3.24176  4.25686  3.04627  4.25181  3.59977  3.23020  3.33474  4.17291  3.39325  3.77081  3.52405  3.54915  1.66839  2.36904  3.02177  5.61939  4.41049     24 a - - -
          2.68618  4.42225  2.77519  2.73123  3.46354  2.40513  3.72494  3.29354  2.67741  2.69355  4.24690  2.90347  2.73739  3.18146  2.89801  2.37887  2.77519  2.98518  4.58477  3.61503
          0.02398  4.13840  4.86075  0.61958  0.77255  0.50901  0.91901
     15   2.86029  4.92121  2.87305  2.62838  3.57062  3.45844  3.79998  3.68263  2.73919  3.26779  4.20090  1.25122  3.99394  3.11629  3.12309  2.89794  3.15285  3.37552  5.04508  2.98653     25 n - - -
          2.68618  4.42225  2.77519  2.73123  3.46354  2.40513  3.72494  3.29354  2.67741  2.69355  4.24690  2.90347  2.73739  3.18146  2.89801  2.37887  2.77519  2.98518  4.58477  3.61503
          0.02398  4.13840  4.86075  0.61958  0.77255  0.49835  0.93530
     16   2.93721  4.32168  4.50454  3.94451  3.42424  4.17370  4.56293  1.67173  3.83548  1.72885  3.23917  4.17334  4.49586  4.06521  4.02872  3.49403  2.46315  1.52520  5.17444  3.99561     26 v - - -
          2.68618  4.42225  2.77519  2.73123  3.46354  2.40513  3.72494  3.29354  2.67741  2.69355  4.24690  2.90347  2.73739  3.18146  2.89801  2.37887  2.77519  2.98518  4.58477  3.61503
          0.02384  4.14392  4.86627  0.61958  0.77255  0.48296  0.95961
     17   3.20039  4.48982  4.96611  4.43790  3.51916  4.58483  5.07456  1.05881  4.32475  1.98213  2.91723  4.65000  4.84130  4.53312  4.48828  3.95502  3.44889  1.49664  5.50804  4.35274     27 i - - -
          2.68618  4.42225  2.77519  2.73123  3.46354  2.40513  3.72494  3.29354  2.67741  2.69355  4.24690  2.90347  2.73739  3.18146  2.89801  2.37887  2.77519  2.98518  4.58477  3.61503
          0.02360  4.15404  4.87638  0.61958  0.77255  0.49051  0.94756
     18   2.88598  5.21433  2.72716  2.19402  4.47627  3.45753  3.20198  3.97141  2.35490  3.47782  4.30867  2.94769  3.93147  1.44840  2.72052  2.84912  3.11772  3.60976  5.59391  4.23675     28 q - - -
          2.68618  4.42225  2.77519  2.73123  3.46354  2.40513  3.72494  3.29354  2.67741  2.69355  4.24690  2.90347  2.73739  3.18146  2.89801  2.37887  2.77519  2.98518  4.58477  3.61503
          0.02360  4.15404  4.87638  0.61958  0.77255  0.49051  0.94756
     19   1.63377  4.23697  3.63182  3.23543  4.14041  1.63173  4.23133  3.40210  3.22558  3.19824  4.06489  3.41189  3.80913  3.51751  3.54484  2.52901  2.66470  2.43966  5.53398  4.32168     29 g - - -
          2.68618  4.42225  2.77519  2.73123  3.46354  2.40513  3.72494  3.29354  2.67741  2.69355  4.24690  2.90347  2.73739  3.18146  2.89801  2.37887  2.77519  2.98518  4.58477  3.61503
          0.02360  4.15404  4.87638  0.61958  0.77255  0.49051  0.94756
     20   3.25707  4.61006  4.71799  4.35207  3.58028  4.35754  5.03683  0.78418  4.18605  2.11836  3.48180  4.55959  4.77023  4.51112  4.35185  3.88846  3.55466  1.89606  5.52287  4.27963     30 i - - -
          2.68618  4.42225  2.77519  2.73123  3.46354  2.40513  3.72494  3.29354  2.67741  2.69355  4.24690  2.90347  2.73739  3.18146  2.89801  2.37887  2.77519  2.98518  4.58477  3.61503
          0.02360  4.15404  4.87638  0.61958  0.77255  0.49051  0.94756
     21   2.59149  4.43393  3.70834  3.48566  4.24762  3.26093  4.47759  3.41076  3.43433  3.26388  4.30352  3.64073  3.99036  3.81673  3.67264  2.79689  0.77069  3.07378  5.65932  4.46720     31 t - - -
          2.68618  4.42225  2.77519  2.73123  3.46354  2.40513  3.72494  3.29354  2.67741  2.69355  4.24690  2.90347  2.73739  3.18146  2.89801  2.37887  2.77519  2.98518  4.58477  3.61503
          0.02360  4.15404  4.87638  0.61958  0.77255  0.49051  0.94756
     22   3.05426  4.79208  3.78491  3.72461  4.84341  0.40233  4.81838  4.52074  3.94365  4.13603  5.12069  3.95044  4.19142  4.24606  4.13994  3.23570  3.55726  3.99449  5.85477  4.95802     32 G - - -
          2.68618  4.42225  2.77519  2.73123  3.46354  2.40513  3.72494  3.29354  2.67741  2.69355  4.24690  2.90347  2.73739  3.18146  2.89801  2.37887  2.77519  2.98518  4.58477  3.61503
          0.02360  4.15404  4.87638  0.61958  0.77255  0.49051  0.94756
     23   3.64045  4.96203  4.62738  4.40358  0.64328  4.24656  4.03550  3.13943  4.30606  2.44790  3.83257  4.34905  4.70495  4.39799  4.35560  3.88985  3.94484  3.14947  4.21644  2.55448     33 F - - -
          2.68618  4.42225  2.77519  2.73123  3.46354  2.40513  3.72494  3.29354  2.67741  2.69355  4.24690  2.90347  2.73739  3.18146  2.89801  2.37887  2.77519  2.98518  4.58477  3.61503
          0.02360  4.15404  4.87638  0.61958  0.77255  0.49051  0.94756
     24   0.67345  4.35792  3.77305  3.58880  4.35691  3.17288  4.57398  3.52646  3.61304  3.39414  4.40230  3.65934  3.93967  3.92950  3.83710  2.70961  3.00706  3.13064  5.75492  4.59042     34 A - - -
          2.68618  4.42225  2.77519  2.73123  3.46354  2.40513  3.72494  3.29354  2.67741  2.69355  4.24690  2.90347  2.73739  3.18146  2.89801  2.37887  2.77519  2.98518  4.58477  3.61503
          0.02360  4.15404  4.87638  0.61958  0.77255  0.49051  0.94756
     25   3.05426  4.79208  3.78491  3.72461  4.84341  0.40233  4.81838  4.52074  3.94365  4.13603  5.12069  3.95044  4.19142  4.24606  4.13994  3.23570  3.55726  3.99449  5.85477  4.95802     35 G - - -
          2.68618  4.42225  2.77519  2.73123  3.46354  2.40513  3.72494  3.29354  2.67741  2.69355  4.24690  2.90347  2.73739  3.18146  2.89801  2.37887  2.77519  2.98518  4.58477  3.61503
          0.02360  4.15404  4.87638  0.61958  0.77255  0.49051  0.94756
     26   2.08032  4.36276  3.33607  3.00851  4.20620  3.15253  4.12381  3.51992  3.03903  3.26920  4.12902  2.83776  3.82813  3.37386  3.38223  2.57960  1.25322  3.10435  5.56131  4.31576     36 t - - -
          2.68618  4.42225  2.77519  2.73123  3.46354  2.40513  3.72494  3.29354  2.67741  2.69355  4.24690  2.90347  2.73739  3.18146  2.89801  2.37887  2.77519  2.98518  4.58477  3.61503
          0.02360  4.15404  4.87638  0.61958  0.77255  0.49051  0.94756
     27   3.24476  4.55018  4.97489  4.40696  3.22577  4.55089  4.90526  1.53536  4.28244  1.31076  2.18294  4.61101  4.75938  4.38281  4.38135  3.89581  3.47114  1.92131  5.24034  4.16561     37 l - - -
          2.68618  4.42225  2.77519  2.73123  3.46354  2.40513  3.72494  3.29354  2.67741  2.69355  4.24690  2.90347  2.73739  3.18146  2.89801  2.37887  2.77519  2.98518  4.58477  3.61503
          0.02360  4.15404  4.87638  0.61958  0.77255  0.49051  0.94756
     28   3.47813  4.80857  4.90766  4.41570  2.60604  4.62121  4.73781  2.34392  4.25810  0.71902  2.97551  4.62873  4.83075  4.36007  4.36307  4.01743  3.70949  2.50290  4.96650  3.64376     38 l - - -
          2.68618  4.42225  2.77519  2.73123  3.46354  2.40513  3.72494  3.29354  2.67741  2.69355  4.24690  2.90347  2.73739  3.18146  2.89801  2.37887  2.77519  2.98518  4.58477  3.61503
          0.02360  4.15404  4.87638  0.61958  0.77255  0.49051  0.94756
     29   0.96355  4.24757  3.58225  3.35454  4.45390  2.04434  4.41833  3.81809  3.44653  3.55973  4.40448  3.45738  3.79824  3.71597  3.72968  2.50938  2.82850  3.26583  5.79725  4.61469     39 a - - -
          2.68618  4.42225  2.77519  2.73123  3.46354  2.40513  3.72494  3.29354  2.67741  2.69355  4.24690  2.90347  2.73739  3.18146  2.89801  2.37887  2.77519  2.98518  4.58477  3.61503
          0.02360  4.15404  4.87638  0.61958  0.77255  0.49051  0.94756
     30   3.21605  4.72498  4.36609  3.99027  3.36524  4.05271  4.66039  2.57066  3.74051  1.92500  0.92472  4.23012  4.52276  4.10809  3.91079  3.59026  3.53110  2.60782  5.23804  4.02079     40 m - - -
          2.68618  4.42225  2.77519  2.73123  3.46354  2.40513  3.72494  3.29354  2.67741  2.69355  4.24690  2.90347  2.73739  3.18146  2.89801  2.37887  2.77519  2.98518  4.58477  3.61503
          0.02360  4.15404  4.87638  0.61958  0.77255  0.49051  0.94756
     31   2.50352  4.44413  3.29780  3.12718  4.37820  3.14589  4.29431  3.87841  3.22823  3.56103  4.45760  3.38323  0.98230  3.58039  3.52638  2.39931  2.97957  3.38443  5.71198  4.45192     41 p - - -
          2.68618  4.42225  2.77519  2.73123  3.46354  2.40513  3.72494  3.29354  2.67741  2.69355  4.24690  2.90347  2.73739  3.18146  2.89801  2.37887  2.77519  2.98518  4.58477  3.61503
          0.02360  4.15404  4.87638  0.61958  0.77255  0.49051  0.94756
     32   2.39841  4.27622  3.67148  3.11694  2.77952  3.60863  3.96289  2.64574  3.05258  2.40496  3.24891  3.46615  2.21820  3.34277  3.36737  2.89089  2.87493  2.15480  4.91841  3.68785     42 v - - -
          2.68618  4.42225  2.77519  2.73123  3.46354  2.40513  3.72494  3.29354  2.67741  2.69355  4.24690  2.90347  2.73739  3.18146  2.89801  2.37887  2.77519  2.98518  4.58477  3.61503
          0.02360  4.15404  4.87638  0.61958  0.77255  0.49051  0.94756
     33   2.00527  4.29823  3.50009  3.05207  4.20326  2.23996  4.11121  3.60262  3.04645  3.27804  4.10252  3.30673  3.78017  3.34969  3.41288  1.65072  2.17030  2.87213  5.54343  4.30697     43 s - - -
          2.68618  4.42225  2.77519  2.73123  3.46354  2.40513  3.72494  3.29354  2.67741  2.69355  4.24690  2.90347  2.73739  3.18146  2.89801  2.37887  2.77519  2.98518  4.58477  3.61503
          0.02360  4.15404  4.87638  0.61958  0.77255  0.49051  0.94756
     34   3.06913  4.42828  4.68449  4.11771  3.28813  4.31534  4.67424  1.42662  3.98615  1.43865  2.68757  4.33561  4.59210  4.16974  4.13772  3.64300  2.91423  2.01251  5.16527  4.03655     44 i - - -
          2.68618  4.42225  2.77519  2.73123  3.46354  2.40513  3.72494  3.29354  2.67741  2.69355  4.24690  2.90347  2.73739  3.18146  2.89801  2.37887  2.77519  2.98518  4.58477  3.61503
          0.02360  4.15404  4.87638  0.61958  0.77255  0.49051  0.94756
     35   2.61237  4.35710  3.45009  2.88059  3.31578  3.57964  3.82280  2.66898  2.81148  2.18393  2.70249  3.29677  3.95687  2.57496  2.73992  2.82323  2.66811  2.61578  4.93020  3.69466     45 l - - -
          2.68618  4.42225  2.77519  2.73123  3.46354  2.40513  3.72494  3.29354  2.67741  2.69355  4.24690  2.90347  2.73739  3.18146  2.89801  2.37887  2.77519  2.98518  4.58477  3.61503
          0.02360  4.15404  4.87638  0.61958  0.77255  0.49051  0.94756
     36   3.48699  4.87106  4.64096  4.29129  3.26814  4.33661  4.85986  2.49632  4.05675  0.59241  3.21931  4.53978  4.72935  4.35637  4.18291  3.95486  3.77158  2.60505  5.23971  4.02498     46 L - - -
          2.68618  4.42225  2.77519  2.73123  3.46354  2.40513  3.72494  3.29354  2.67741  2.69355  4.24690  2.90347  2.73739  3.18146  2.89801  2.37887  2.77519  2.98518  4.58477  3.61503
          0.02360  4.15404  4.87638  0.61958  0.77255  0.49051  0.94756
     37   3.00549  4.35250  4.67600  4.11812  3.37339  4.27818  4.64942  1.44496  3.99166  1.86067  3.26370  4.30987  4.57806  4.19766  4.14713  3.60878  3.24461  1.38509  5.16922  3.51791     47 v - - -
          2.68618  4.42225  2.77519  2.73123  3.46354  2.40513  3.72494  3.29354  2.67741  2.69355  4.24690  2.90347  2.73739  3.18146  2.89801  2.37887  2.77519  2.98518  4.58477  3.61503
          0.02360  4.15404  4.87638  0.61958  0.77255  0.49051  0.94756
     38   2.53919  4.45436  3.37951  3.29232  4.57639  0.72889  4.48498  4.13218  3.51959  3.82089  4.70613  3.49602  3.91308  3.80932  3.79239  2.60021  3.05159  3.55041  5.84854  4.66160     48 g - - -
          2.68618  4.42225  2.77519  2.73123  3.46354  2.40513  3.72494  3.29354  2.67741  2.69355  4.24690  2.90347  2.73739  3.18146  2.89801  2.37887  2.77519  2.98518  4.58477  3.61503
          0.02360  4.15404  4.87638  0.61958  0.77255  0.49051  0.94756
     39   2.79306  4.21721  4.33303  3.75287  3.04524  3.94039  4.21518  2.18133  3.62440  1.75136  2.98447  3.94025  4.27580  3.81664  3.77905  3.24057  3.02405  1.75499  4.78086  2.35642     49 l - - -
          2.68618  4.42225  2.77519  2.73123  3.46354  2.40513  3.72494  3.29354  2.67741  2.69355  4.24690  2.90347  2.73739  3.18146  2.89801  2.37887  2.77519  2.98518  4.58477  3.61503
          0.02360  4.15404  4.87638  0.61958  0.77255  0.49051  0.94756
     40   2.47434  5.09016  2.01053  2.09065  4.39528  3.26538  3.34783  3.86024  2.40555  3.38023  4.15082  2.81217  3.44624  2.74006  2.90180  2.63108  2.71260  3.38068  5.54850  4.03767     50 d - - -
          2.68618  4.42225  2.77519  2.73123  3.46354  2.40513  3.72494  3.29354  2.67741  2.69355  4.24690  2.90347  2.73739  3.18146  2.89801  2.37887  2.77519  2.98518  4.58477  3.61503
          0.02360  4.15404  4.87638  0.61958  0.77255  0.49051  0.94756
     41   2.57850  4.70375  3.04839  2.03702  3.93927  3.44133  3.67897  3.13246  2.50756  2.97110  3.80466  2.91607  3.24700  2.85350  2.95480  2.52482  2.62098  2.50755  5.24655  3.93381     51 e - - -
          2.68618  4.42225  2.77519  2.73123  3.46354  2.40513  3.72494  3.29354  2.67741  2.69355  4.24690  2.90347  2.73739  3.18146  2.89801  2.37887  2.77519  2.98518  4.58477  3.61503
          0.02360  4.15404  4.87638  0.61958  0.77255  0.49051  0.94756
     42   0.85210  4.21905  3.64026  3.41353  4.37491  3.02233  4.43156  3.67538  3.45409  3.47788  4.35143  3.47917  3.79904  3.74461  3.71393  2.21900  2.81449  3.16610  5.76312  4.55679     52 a - - -
          2.68618  4.42225  2.77519  2.73123  3.46354  2.40513  3.72494  3.29354  2.67741  2.69355  4.24690  2.90347  2.73739  3.18146  2.89801  2.37887  2.77519  2.98518  4.58477  3.61503
          0.02360  4.15404  4.87638  0.61958  0.77255  0.49051  0.94756
     43   2.94357  5.05706  3.37330  2.76415  4.43287  3.63488  3.69216  3.77462  1.14997  3.31330  4.18554  3.19652  4.02760  2.83684  2.20193  2.96695  3.14719  3.03443  5.45675  4.23079     53 k - - -
          2.68618  4.42225  2.77519  2.73123  3.46354  2.40513  3.72494  3.29354  2.67741  2.69355  4.24690  2.90347  2.73739  3.18146  2.89801  2.37887  2.77519  2.98518  4.58477  3.61503
          0.02360  4.15404  4.87638  0.61958  0.77255  0.49051  0.94756
     44   2.19041  4.40072  3.36356  2.84132  3.82505  3.34347  3.88852  2.76729  2.81147  2.87717  3.74542  3.22974  2.29678  3.13660  3.19913  2.09331  2.72619  2.73787  5.21184  3.95594     54 s - - -
          2.68618  4.42225  2.77519  2.73123  3.46354  2.40513  3.72494  3.29354  2.67741  2.69355  4.24690  2.90347  2.73739  3.18146  2.89801  2.37887  2.77519  2.98518  4.58477  3.61503
          0.02360  4.15404  4.87638  0.61958  0.77255  0.49051  0.94756
     45   2.96209  4.34743  4.59205  4.07998  3.60955  4.19652  4.74585  1.44107  3.96225  2.30669  3.47886  4.27876  4.57550  4.23402  4.16316  3.22417  3.23416  1.14622  5.38133  4.16367     55 v - - -
          2.68618  4.42225  2.77519  2.73123  3.46354  2.40513  3.72494  3.29354  2.67741  2.69355  4.24690  2.90347  2.73739  3.18146  2.89801  2.37887  2.77519  2.98518  4.58477  3.61503
          0.02360  4.15404  4.87638  0.61958  0.77255  0.49051  0.94756
     46   3.48699  4.87106  4.64096  4.29129  3.26814  4.33661  4.85986  2.49632  4.05675  0.59241  3.21931  4.53978  4.72935  4.35637  4.18291  3.95486  3.77158  2.60505  5.23971  4.02498     56 L - - -
          2.68618  4.42225  2.77519  2.73123  3.46354  2.40513  3.72494  3.29354  2.67741  2.69355  4.24690  2.90347  2.73739  3.18146  2.89801  2.37887  2.77519  2.98518  4.58477  3.61503
          0.02360  4.15404  4.87638  0.61958  0.77255  0.49051  0.94756
     47   1.96886  4.59011  2.96458  2.70711  4.37772  3.19655  3.99236  3.74881  2.86572  3.43171  4.27377  1.42161  3.83954  3.19207  3.26915  2.63240  2.70751  3.31198  5.66680  4.35882     57 n - - -
          2.68618  4.42225  2.77519  2.73123  3.46354  2.40513  3.72494  3.29354  2.67741  2.69355  4.24690  2.90347  2.73739  3.18146  2.89801  2.37887  2.77519  2.98518  4.58477  3.61503
          0.02360  4.15404  4.87638  0.61958  0.77255  0.49051  0.94756
     48   2.95598  4.35195  4.67444  4.13272  3.57345  4.30607  4.77380  1.37780  4.02692  2.23146  3.17392  4.34431  4.62856  4.27173  4.21983  3.64867  2.81530  1.26179  5.36646  4.17244     58 v - - -
          2.68618  4.42225  2.77519  2.73123  3.46354  2.40513  3.72494  3.29354  2.67741  2.69355  4.24690  2.90347  2.73739  3.18146  2.89801  2.37887  2.77519  2.98518  4.58477  3.61503
          0.02360  4.15404  4.87638  0.61958  0.77255  0.49051  0.94756
     49   3.09917  4.48317  4.62822  4.05399  3.15613  4.29393  4.59080  2.24070  3.91674  1.08907  2.58193  4.28874  4.55757  4.08237  4.06580  3.61277  3.32551  1.84461  5.05684  3.64787     59 l - - -
          2.68618  4.42225  2.77519  2.73123  3.46354  2.40513  3.72494  3.29354  2.67741  2.69355  4.24690  2.90347  2.73739  3.18146  2.89801  2.37887  2.77519  2.98518  4.58477  3.61503
          0.02360  4.15404  4.87638  0.61958  0.77255  0.49051  0.94756
     50   2.04936  4.76169  2.23064  2.49612  4.35676  2.11570  3.82014  3.78615  2.68709  3.38532  4.19246  2.98409  3.81946  2.98182  3.16112  2.62810  2.43585  3.36644  5.60257  4.25498     60 a - - -
          2.68618  4.42225  2.77519  2.73123  3.46354  2.40513  3.72494  3.29354  2.67741  2.69355  4.24690  2.90347  2.73739  3.18146  2.89801  2.37887  2.77519  2.98518  4.58477  3.61503
          0.02360  4.15404  4.87638  0.61958  0.77255  0.49051  0.94756
     51   2.84844  4.35391  4.10632  3.52909  2.87248  3.93990  4.20905  2.20358  3.42808  1.41320  2.65098  3.83121  4.26388  2.66864  3.66213  3.22212  3.07498  2.43575  4.89927  3.73315     61 l - - -
          2.68618  4.42225  2.77519  2.73123  3.46354  2.40513  3.72494  3.29354  2.67741  2.69355  4.24690  2.90347  2.73739  3.18146  2.89801  2.37887  2.77519  2.98518  4.58477  3.61503
          0.02360  4.15404  4.87638  0.61958  0.77255  0.49051  0.94756
     52   2.50944  4.45059  4.45950  3.90057  2.88788  4.17662  4.49722  2.13292  3.78439  1.08411  3.07985  4.15392  4.48227  3.98109  3.97099  3.49462  3.26091  2.23496  5.03967  3.86636     62 l - - -
          2.68618  4.42225  2.77519  2.73123  3.46354  2.40513  3.72494  3.29354  2.67741  2.69355  4.24690  2.90347  2.73739  3.18146  2.89801  2.37887  2.77519  2.98518  4.58477  3.61503
          0.02360  4.15404  4.87638  0.61958  0.77255  0.49051  0.94756
     53   1.88161  4.24831  3.62645  3.23340  4.16740  3.10415  4.23592  3.42970  3.21265  3.22693  4.09902  3.41005  3.80951  3.51582  3.53140  1.23446  2.79241  2.52279  5.55963  4.33821     63 s - - -
          2.68618  4.42225  2.77519  2.73123  3.46354  2.40513  3.72494  3.29354  2.67741  2.69355  4.24690  2.90347  2.73739  3.18146  2.89801  2.37887  2.77519  2.98518  4.58477  3.61503
          0.02360  4.15404  4.87638  0.61958  0.77255  0.49051  0.94756
     54   2.25261  1.89309  3.91649  3.56024  4.19585  1.61639  4.41356  3.58722  3.50480  3.31427  4.15901  3.53539  3.77642  3.76429  3.74472  1.99212  2.74972  3.09084  5.59617  4.42070     64 g - - -
          2.68618  4.42225  2.77519  2.73123  3.46354  2.40513  3.72494  3.29354  2.67741  2.69355  4.24690  2.90347  2.73739  3.18146  2.89801  2.37887  2.77519  2.98518  4.58477  3.61503
          0.02360  4.15404  4.87638  0.61958  0.77255  0.49051  0.94756
     55   2.55360  4.11491  4.05957  3.47910  3.15274  3.32097  4.05958  2.06940  3.36768  1.83766  3.06450  3.70949  4.11204  3.59979  3.56790  2.83502  2.87018  1.92033  4.76396  3.56958     65 l - - -
          2.68618  4.42225  2.77519  2.73123  3.46354  2.40513  3.72494  3.29354  2.67741  2.69355  4.24690  2.90347  2.73739  3.18146  2.89801  2.37887  2.77519  2.98518  4.58477  3.61503
          0.02360  4.15404  4.87638  0.61958  0.77255  0.49051  0.94756
     56   2.59079  3.79282  3.72373  3.15066  3.28164  3.62583  3.90281  2.64326  3.06701  2.01346  3.15496  3.06267  4.00436  3.34353  3.34806  2.77501  2.75096  2.39055  4.76811  2.34808     66 l - - -
          2.68618  4.42225  2.77519  2.73123  3.46354  2.40513  3.72494  3.29354  2.67741  2.69355  4.24690  2.90347  2.73739  3.18146  2.89801  2.37887  2.77519  2.98518  4.58477  3.61503
          0.02360  4.15404  4.87638  0.61958  0.77255  0.49051  0.94756
     57   3.21342  4.48132  5.03576  4.52291  3.62145  4.65094  5.19012  1.26266  4.42078  1.95172  3.40829  4.72828  4.90620  4.64981  4.59346  4.03425  3.46615  1.14293  5.62174  4.43763     67 v - - -
          2.68618  4.42225  2.77519  2.73123  3.46354  2.40513  3.72494  3.29354  2.67741  2.69355  4.24690  2.90347  2.73739  3.18146  2.89801  2.37887  2.77519  2.98518  4.58477  3.61503
          0.02360  4.15404  4.87638  0.61958  0.77255  0.49051  0.94756
     58   2.10897  4.24328  4.19984  3.64402  2.30263  3.87230  4.24362  2.27276  3.53886  2.08329  3.26704  3.87168  4.25484  3.77194  3.74678  3.18525  3.01857  1.66725  4.91121  3.67820     68 v - - -
          2.68618  4.42225  2.77519  2.73123  3.46354  2.40513  3.72494  3.29354  2.67741  2.69355  4.24690  2.90347  2.73739  3.18146  2.89801  2.37887  2.77519  2.98518  4.58477  3.61503
          0.02360  4.15404  4.87638  0.61958  0.77255  0.49051  0.94756
     59   2.35664  4.12119  4.18015  3.59844  2.87518  3.67896  4.12994  2.15368  3.47811  1.81969  3.13410  3.80092  4.16662  3.69657  3.65431  3.04537  2.86657  1.78737  4.78884  3.59858     69 v - - -
          2.68618  4.42225  2.77519  2.73123  3.46354  2.40513  3.72494  3.29354  2.67741  2.69355  4.24690  2.90347  2.73739  3.18146  2.89801  2.37887  2.77519  2.98518  4.58477  3.61503
          0.02360  4.15404  4.87638  0.61958  0.77255  0.49051  0.94756
     60   2.57861  3.78240  3.24697  2.68921  3.73915  2.52853  3.75464  2.88181  2.63497  2.79224  3.65423  3.14440  3.88033  2.90707  2.54741  2.66880  2.29202  2.84590  5.11059  3.84073     70 t - - -
          2.68618  4.42225  2.77519  2.73123  3.46354  2.40513  3.72494  3.29354  2.67741  2.69355  4.24690  2.90347  2.73739  3.18146  2.89801  2.37887  2.77519  2.98518  4.58477  3.61503
          0.02360  4.15404  4.87638  0.61958  0.77255  0.49051  0.94756
     61   2.62347  4.86176  2.94579  2.42414  3.53222  2.65492  3.43478  3.54697  2.42213  3.13445  3.94154  2.25765  3.82544  2.68141  2.70459  2.47672  2.85788  3.21030  5.35755  4.01185     71 n - - -
          2.68618  4.42225  2.77519  2.73123  3.46354  2.40513  3.72494  3.29354  2.67741  2.69355  4.24690  2.90347  2.73739  3.18146  2.89801  2.37887  2.77519  2.98518  4.58477  3.61503
          0.02360  4.15404  4.87638  0.61958  0.77255  0.48900  0.94995
     62   2.63213  4.21962  3.74330  3.17317  2.52759  3.46028  3.40865  2.69484  3.03724  2.41353  3.24819  3.49047  4.03196  3.36028  2.84284  2.92519  2.86327  2.41909  3.51089  2.42158     72 l - - -
          2.68618  4.42225  2.77519  2.73123  3.46354  2.40513  3.72494  3.29354  2.67741  2.69355  4.24690  2.90347  2.73739  3.18146  2.89801  2.37887  2.77519  2.98518  4.58477  3.61503
          0.02358  4.15480  4.87715  0.61958  0.77255  0.48958  0.94903
     63   2.80215  5.14691  2.73594  2.46361  4.50401  3.50870  3.62619  3.92763  1.64081  3.41227  4.20971  2.99440  3.90469  2.74536  1.83934  2.77783  3.01389  3.55136  5.52727  4.05720     73 k - - -
          2.68618  4.42225  2.77519  2.73123  3.46354  2.40513  3.72494  3.29354  2.67741  2.69355  4.24690  2.90347  2.73739  3.18146  2.89801  2.37887  2.77519  2.98518  4.58477  3.61503
          0.02358  4.15480  4.87715  0.61958  0.77255  0.48958  0.94903
     64   2.64010  5.03755  2.52101  2.33592  4.33205  3.39336  2.63496  3.79170  2.25942  3.32122  4.09464  2.71002  3.80440  2.60643  2.85446  2.25366  2.87358  3.40378  5.49383  3.58283     74 s - - -
          2.68618  4.42225  2.77519  2.73123  3.46354  2.40513  3.72494  3.29354  2.67741  2.69355  4.24690  2.90347  2.73739  3.18146  2.89801  2.37887  2.77519  2.98518  4.58477  3.61503
          0.02358  4.15480  4.87715  0.61958  0.77255  0.48958  0.94903
     65   3.17143  4.46004  4.95871  4.42552  3.52155  4.55683  5.03703  1.22891  4.31685  2.01218  2.78756  4.62531  4.81666  4.51860  4.47326  3.92142  3.41796  1.31130  5.47821  4.32050     75 i - - -
          2.68618  4.42225  2.77519  2.73123  3.46354  2.40513  3.72494  3.29354  2.67741  2.69355  4.24690  2.90347  2.73739  3.18146  2.89801  2.37887  2.77519  2.98518  4.58477  3.61503
          0.02358  4.15480  4.87715  0.61958  0.77255  0.48958  0.94903
     66   2.60884  3.97073  2.47149  2.41757  4.10919  3.42070  3.30913  3.53691  2.41601  2.93512  3.92835  2.22430  3.81682  2.77033  2.79328  2.62969  2.84173  3.00276  5.35039  4.00302     76 n - - -
          2.68618  4.42225  2.77519  2.73123  3.46354  2.40513  3.72494  3.29354  2.67741  2.69355  4.24690  2.90347  2.73739  3.18146  2.89801  2.37887  2.77519  2.98518  4.58477  3.61503
          0.02358  4.15480  4.87715  0.61958  0.77255  0.48958  0.94903
     67   2.64475  4.33021  3.56989  2.99335  3.12095  3.62090  3.63704  2.69784  2.55400  2.52232  3.43210  3.37030  3.99601  3.20175  2.96776  2.87854  2.87353  2.54700  2.15553  3.47810     77 w - - -
          2.68618  4.42225  2.77519  2.73123  3.46354  2.40513  3.72494  3.29354  2.67741  2.69355  4.24690  2.90347  2.73739  3.18146  2.89801  2.37887  2.77519  2.98518  4.58477  3.61503
          0.02358  4.15480  4.87715  0.61958  0.77255  0.48958  0.94903
     68   2.68679  5.11672  2.71766  2.31324  4.45513  3.38957  3.61217  3.90223  1.63198  3.39783  4.17435  2.92064  3.54404  2.70060  2.28798  2.68468  2.89943  3.50697  5.53439  4.17571     78 k - - -
          2.68618  4.42225  2.77519  2.73123  3.46354  2.40513  3.72494  3.29354  2.67741  2.69355  4.24690  2.90347  2.73739  3.18146  2.89801  2.37887  2.77519  2.98518  4.58477  3.61503
          0.02358  4.15480  4.87715  0.61958  0.77255  0.48958  0.94903
     69   2.87182  5.23203  2.55762  1.22621  4.51957  3.38860  3.75370  3.96929  2.53495  3.50721  4.35812  2.88887  3.91158  2.54799  2.97085  2.82837  3.12921  3.40312  5.69631  4.30372     79 e - - -
          2.68618  4.42225  2.77519  2.73123  3.46354  2.40513  3.72494  3.29354  2.67741  2.69355  4.24690  2.90347  2.73739  3.18146  2.89801  2.37887  2.77519  2.98518  4.58477  3.61503
          0.02358  4.15480  4.87715  0.61958  0.77255  0.48958  0.94903
     70   2.61277  4.43962  4.47461  3.92543  2.17599  4.13908  4.40681  2.34285  3.80009  1.17706  3.07316  4.13829  4.45715  3.97834  3.96245  3.46314  3.25302  2.30336  4.88946  3.62998     80 l - - -
          2.68618  4.42225  2.77519  2.73123  3.46354  2.40513  3.72494  3.29354  2.67741  2.69355  4.24690  2.90347  2.73739  3.18146  2.89801  2.37887  2.77519  2.98518  4.58477  3.61503
          0.02358  4.15480  4.87715  0.61958  0.77255  0.48958  0.94903
     71   2.33028  3.22120  3.65240  3.07933  3.05574  3.32221  3.88054  2.64837  2.43684  2.22086  3.31199  3.42801  3.98566  3.29026  3.20453  2.86917  2.81660  2.36195  4.10545  3.58220     81 l - - -
          2.68618  4.42225  2.77519  2.73123  3.46354  2.40513  3.72494  3.29354  2.67741  2.69355  4.24690  2.90347  2.73739  3.18146  2.89801  2.37887  2.77519  2.98518  4.58477  3.61503
          0.02358  4.15480  4.87715  0.61958  0.77255  0.48958  0.94903
     72   3.12042  5.28244  3.45684  2.81655  4.74515  3.72803  3.66505  4.09099  1.05796  3.51015  4.37006  3.23235  4.09388  2.55069  1.97973  3.10068  3.28191  3.76208  5.54296  4.36817     82 k - - -
          2.68618  4.42225  2.77519  2.73123  3.46354  2.40513  3.72494  3.29354  2.67741  2.69355  4.24690  2.90347  2.73739  3.18146  2.89801  2.37887  2.77519  2.98518  4.58477  3.61503
          0.02358  4.15480  4.87715  0.61958  0.77255  0.48958  0.94903
     73   3.23057  4.54912  4.90085  4.34369  3.27941  4.52834  4.89868  1.30269  4.20407  1.65010  1.96924  4.56753  4.75730  4.35915  4.33598  3.87712  3.46352  1.98091  5.28296  4.17816     83 i - - -
          2.68618  4.42225  2.77519  2.73123  3.46354  2.40513  3.72494  3.29354  2.67741  2.69355  4.24690  2.90347  2.73739  3.18146  2.89801  2.37887  2.77519  2.98518  4.58477  3.61503
          0.02358  4.15480  4.87715  0.61958  0.77255  0.48958  0.94903
     74   2.18523  3.81140  4.03778  3.47008  3.33994  3.73781  4.12245  2.23368  3.37101  2.06231  3.31133  3.71663  4.13473  3.62043  3.59923  2.82507  2.81850  1.66145  4.88084  3.68002     84 v - - -
          2.68618  4.42225  2.77519  2.73123  3.46354  2.40513  3.72494  3.29354  2.67741  2.69355  4.24690  2.90347  2.73739  3.18146  2.89801  2.37887  2.77519  2.98518  4.58477  3.61503
          0.02358  4.15480  4.87715  0.61958  0.77255  0.48958  0.94903
     75   2.36567  4.15122  3.87171  3.29867  3.12904  3.19769  3.99219  2.34651  3.21068  2.09448  3.27601  3.58461  4.05613  3.46763  3.46204  2.86982  2.63232  1.82930  4.79569  3.59131     85 v - - -
          2.68618  4.42225  2.77519  2.73123  3.46354  2.40513  3.72494  3.29354  2.67741  2.69355  4.24690  2.90347  2.73739  3.18146  2.89801  2.37887  2.77519  2.98518  4.58477  3.61503
          0.02358  4.15480  4.87715  0.61958  0.77255  0.48958  0.94903
     76   2.69441  4.12175  4.29770  3.70735  2.87423  3.63140  4.12864  2.38529  3.56362  1.52461  2.88128  3.86307  4.17973  3.74859  3.69388  3.12941  2.92518  1.87157  3.96574  3.51049     86 l - - -
          2.68618  4.42225  2.77519  2.73123  3.46354  2.40513  3.72494  3.29354  2.67741  2.69355  4.24690  2.90347  2.73739  3.18146  2.89801  2.37887  2.77519  2.98518  4.58477  3.61503
          0.02358  4.15480  4.87715  0.61958  0.77255  0.48958  0.94903
     77   3.21681  4.72564  4.36701  3.99130  3.36578  4.05335  4.66125  2.57129  3.74149  1.92546  0.92368  4.23105  4.52344  4.10904  3.91167  3.59108  3.53190  2.60854  5.23866  4.02145     87 m - - -
          2.68618  4.42225  2.77519  2.73123  3.46354  2.40513  3.72494  3.29354  2.67741  2.69355  4.24690  2.90347  2.73739  3.18146  2.89801  2.37887  2.77519  2.98518  4.58477  3.61503
          0.02358  4.15480  4.87715  0.61958  0.77255  0.48958  0.94903
     78   2.14049  4.17657  3.74442  3.17239  2.91986  3.02553  3.92786  2.52550  3.09675  2.25887  3.18852  3.49298  4.01134  3.36605  3.37699  2.69632  2.82693  2.05159  4.79446  3.58357     88 v - - -
          2.68618  4.42225  2.77519  2.73123  3.46354  2.40513  3.72494  3.29354  2.67741  2.69355  4.24690  2.90347  2.73739  3.18146  2.89801  2.37887  2.77519  2.98518  4.58477  3.61503
          0.02358  4.15480  4.87715  0.61958  0.77255  0.48958  0.94903
     79   1.91525  4.21598  3.73621  3.16970  3.27485  3.53974  3.96359  2.19197  3.09845  2.24099  3.34062  3.50237  3.50802  3.37703  3.39271  2.91669  2.77941  2.20763  4.86551  3.65158     89 a - - -
          2.68618  4.42225  2.77519  2.73123  3.46354  2.40513  3.72494  3.29354  2.67741  2.69355  4.24690  2.90347  2.73739  3.18146  2.89801  2.37887  2.77519  2.98518  4.58477  3.61503
          0.02358  4.15480  4.87715  0.61958  0.77255  0.48958  0.94903
     80   2.67391  4.50956  3.55596  3.28325  2.95031  0.92583  4.24388  3.50507  3.35000  3.18503  4.17902  3.54699  4.01266  3.65400  3.65064  2.85502  3.09596  3.17964  5.25031  3.86966     90 g - - -
          2.68618  4.42225  2.77519  2.73123  3.46354  2.40513  3.72494  3.29354  2.67741  2.69355  4.24690  2.90347  2.73739  3.18146  2.89801  2.37887  2.77519  2.98518  4.58477  3.61503
          0.02358  4.15480  4.87715  0.61958  0.77255  0.48958  0.94903
     81   3.22615  4.54220  4.92350  4.35543  3.22721  4.51838  4.86901  1.58731  4.22966  1.44364  1.86993  4.56707  4.73606  4.34440  4.34013  3.85983  3.45323  1.94520  5.22788  4.14615     91 l - - -
          2.68618  4.42225  2.77519  2.73123  3.46354  2.40513  3.72494  3.29354  2.67741  2.69355  4.24690  2.90347  2.73739  3.18146  2.89801  2.37887  2.77519  2.98518  4.58477  3.61503
          0.02358  4.15480  4.87715  0.61958  0.77255  0.48958  0.94903
     82   2.04635  4.17102  4.04087  3.47054  2.38709  3.62327  4.09041  2.37892  3.36742  2.00149  3.24115  3.71772  4.13640  3.60745  3.58610  3.05177  2.91174  1.98281  4.81021  3.59766     92 v - - -
          2.68618  4.42225  2.77519  2.73123  3.46354  2.40513  3.72494  3.29354  2.67741  2.69355  4.24690  2.90347  2.73739  3.18146  2.89801  2.37887  2.77519  2.98518  4.58477  3.61503
          0.02358  4.15480  4.87715  0.61958  0.77255  0.48958  0.94903
     83   1.93837  4.25549  3.68474  3.13543  3.48036  2.82962  3.98947  2.10080  3.06969  2.35354  3.43972  3.47134  4.01162  3.36340  3.38321  2.86827  2.72350  2.31858  4.97003  3.75000     93 a - - -
          2.68618  4.42225  2.77519  2.73123  3.46354  2.40513  3.72494  3.29354  2.67741  2.69355  4.24690  2.90347  2.73739  3.18146  2.89801  2.37887  2.77519  2.98518  4.58477  3.61503
          0.02358  4.15480  4.87715  0.61958  0.77255  0.48958  0.94903
     84   3.05544  4.79312  3.78623  3.72605  4.84474  0.40168  4.81973  4.52231  3.94520  4.13748  5.12218  3.95177  4.19248  4.24754  4.14135  3.23690  3.55849  3.99591  5.85584  4.95940     94 G - - -
          2.68618  4.42225  2.77519  2.73123  3.46354  2.40513  3.72494  3.29354  2.67741  2.69355  4.24690  2.90347  2.73739  3.18146  2.89801  2.37887  2.77519  2.98518  4.58477  3.61503
          0.02358  4.15480  4.87715  0.61958  0.77255  0.48958  0.94903
     85   2.86759  4.28053  4.39531  3.44943  3.16712  4.04734  4.37459  1.53111  3.69856  1.81834  2.39010  4.03849  4.36904  3.90420  3.87142  3.35192  3.10002  1.98349  4.97049  3.80736     95 i - - -
          2.68618  4.42225  2.77519  2.73123  3.46354  2.40513  3.72494  3.29354  2.67741  2.69355  4.24690  2.90347  2.73739  3.18146  2.89801  2.37887  2.77519  2.98518  4.58477  3.61503
          0.02358  4.15480  4.87715  0.61958  0.77255  0.48958  0.94903
     86   2.56145  4.30598  3.49280  2.92209  3.23456  3.42155  3.82327  2.80196  2.41166  2.14303  3.40917  3.32045  3.95610  3.04645  3.03836  2.82578  2.82776  2.53360  3.07342  3.33245     96 l - - -
          2.68618  4.42225  2.77519  2.73123  3.46354  2.40513  3.72494  3.29354  2.67741  2.69355  4.24690  2.90347  2.73739  3.18146  2.89801  2.37887  2.77519  2.98518  4.58477  3.61503
          0.02358  4.15480  4.87715  0.61958  0.77255  0.48958  0.94903
     87   3.20850  4.58404  4.96786  4.43139  3.32779  4.60660  5.01507  1.32250  4.28718  1.21091  3.12345  4.65895  4.83160  4.45590  4.42338  3.97413  3.52060  1.91282  5.37414  4.25835     97 l - - -
          2.68618  4.42225  2.77519  2.73123  3.46354  2.40513  3.72494  3.29354  2.67741  2.69355  4.24690  2.90347  2.73739  3.18146  2.89801  2.37887  2.77519  2.98518  4.58477  3.61503
          0.02358  4.15480  4.87715  0.61958  0.77255  0.48958  0.94903
     88   2.59736  4.12588  3.00133  2.67419  2.80960  3.50772  3.73372  3.04751  2.37787  2.49190  3.59310  3.14069  3.89181  2.83359  2.68864  2.73325  2.82855  2.79317  5.04952  3.12521     98 k - - -
          2.68618  4.42225  2.77519  2.73123  3.46354  2.40513  3.72494  3.29354  2.67741  2.69355  4.24690  2.90347  2.73739  3.18146  2.89801  2.37887  2.77519  2.98518  4.58477  3.61503
          0.02358  4.15480  4.87715  0.61958  0.77255  0.48958  0.94903
     89   2.62784  5.10580  2.54734  1.97542  4.41842  2.47919  3.61920  3.88540  2.34467  3.39733  4.16496  2.85767  3.80775  2.62910  2.64255  2.56097  2.71487  3.48084  5.55793  4.15885     99 e - - -
          2.68618  4.42225  2.77519  2.73123  3.46354  2.40513  3.72494  3.29354  2.67741  2.69355  4.24690  2.90347  2.73739  3.18146  2.89801  2.37887  2.77519  2.98518  4.58477  3.61503
          0.02358  4.15480  4.87715  0.61958  0.77255  0.48338  0.95892
     90   2.61693  4.10084  4.25059  3.66038  3.02960  3.80154  4.11170  2.16868  3.52233  1.80787  2.67990  3.82661  4.15546  3.71640  3.49729  3.09771  2.89779  1.86741  4.71647  2.97351    100 l - - -
          2.68618  4.42225  2.77519  2.73123  3.46354  2.40513  3.72494  3.29354  2.67741  2.69355  4.24690  2.90347  2.73739  3.18146  2.89801  2.37887  2.77519  2.98518  4.58477  3.61503
          0.02351  4.15796  4.88030  0.61958  0.77255  0.48576  0.95510
     91   3.11827  4.55818  4.77292  4.20524  1.69373  4.38749  4.57925  2.32709  4.07012  1.22283  2.67022  4.39778  4.62517  4.17191  4.17751  3.71438  3.42173  2.35353  4.92460  3.69261    101 l - - -
          2.68618  4.42225  2.77519  2.73123  3.46354  2.40513  3.72494  3.29354  2.67741  2.69355  4.24690  2.90347  2.73739  3.18146  2.89801  2.37887  2.77519  2.98518  4.58477  3.61503
          0.02351  4.15796  4.88030  0.61958  0.77255  0.48576  0.95510
     92   1.90344  4.72066  2.98054  2.41322  4.06858  3.38651  3.74553  3.39264  2.56320  3.09519  3.93199  3.02952  2.32167  2.77525  2.99167  2.68263  2.83514  3.13712  5.35959  4.04817    102 a - - -
          2.68618  4.42225  2.77519  2.73123  3.46354  2.40513  3.72494  3.29354  2.67741  2.69355  4.24690  2.90347  2.73739  3.18146  2.89801  2.37887  2.77519  2.98518  4.58477  3.61503
          0.02351  4.15796  4.88030  0.61958  0.77255  0.48576  0.95510
     93   2.38882  4.38611  3.36748  2.76488  3.57892  2.50864  3.80698  2.80033  2.77489  2.40764  3.52489  3.23703  3.46256  3.09208  3.15509  2.67583  2.64868  2.34654  4.99875  3.75018    103 v - - -
          2.68625  4.42232  2.77521  2.73081  3.46361  2.40520  3.72501  3.29361  2.67732  2.69362  4.24697  2.90350  2.73746  3.18136  2.89778  2.37894  2.77526  2.98525  4.58484  3.61510
          0.26421  1.49346  4.88030  0.63824  0.75125  0.48576  0.95510
     94   2.49627  5.10221  2.58900  2.18743  4.42214  3.38409  3.60481  3.89181  2.36024  3.39586  4.15621  2.70183  3.57723  2.09958  2.60032  2.41976  2.88342  3.48063  5.54873  4.14963    106 q - - -
          2.68618  4.42225  2.77519  2.73123  3.46354  2.40513  3.72494  3.29354  2.67741  2.69355  4.24690  2.90347  2.73739  3.18146  2.89801  2.37887  2.77519  2.98518  4.58477  3.61503
          0.02351  4.15796  4.88030  0.61958  0.77255  0.48576  0.95510
     95   2.39533  4.25757  3.62626  3.05606  3.37778  3.63096  3.90086  2.10708  2.98698  2.25726  3.01896  3.42453  3.80200  2.62315  3.30400  2.88874  2.75635  2.32873  4.86320  3.64436    107 i - - -
          2.68618  4.42225  2.77519  2.73123  3.46354  2.40513  3.72494  3.29354  2.67741  2.69355  4.24690  2.90347  2.73739  3.18146  2.89801  2.37887  2.77519  2.98518  4.58477  3.61503
          0.02351  4.15796  4.88030  0.61958  0.77255  0.48576  0.95510
     96   3.47048  4.82305  4.83795  4.37476  2.87505  4.56977  4.79690  2.34020  4.19208  0.68320  3.01062  4.60882  4.81917  4.35252  4.31360  3.99953  3.71574  2.48364  5.06358  3.77618    108 L - - -
          2.68618  4.42225  2.77519  2.73123  3.46354  2.40513  3.72494  3.29354  2.67741  2.69355  4.24690  2.90347  2.73739  3.18146  2.89801  2.37887  2.77519  2.98518  4.58477  3.61503
          0.02351  4.15796  4.88030  0.61958  0.77255  0.48576  0.95510
     97   2.75060  4.26070  4.02820  3.45178  3.11316  3.82422  4.05344  2.48170  3.32056  1.53389  2.68878  3.72336  4.17208  3.26275  3.54376  3.10730  2.97935  2.43672  4.73513  2.44281    109 l - - -
          2.68618  4.42225  2.77519  2.73123  3.46354  2.40513  3.72494  3.29354  2.67741  2.69355  4.24690  2.90347  2.73739  3.18146  2.89801  2.37887  2.77519  2.98518  4.58477  3.61503
          0.02351  4.15796  4.88030  0.61958  0.77255  0.48576  0.95510
     98   2.62947  4.95133  2.98547  2.42467  4.24169  3.44113  3.61577  3.67165  1.97847  3.22428  4.01727  2.94696  3.41227  2.64279  2.36691  2.46502  2.42432  3.31446  5.41402  3.80657    110 k - - -
          2.68618  4.42225  2.77519  2.73123  3.46354  2.40513  3.72494  3.29354  2.67741  2.69355  4.24690  2.90347  2.73739  3.18146  2.89801  2.37887  2.77519  2.98518  4.58477  3.61503
          0.02351  4.15796  4.88030  0.61958  0.77255  0.48576  0.95510
     99   2.44395  3.74888  3.93588  3.35843  3.19012  3.19902  3.99474  2.28741  3.25911  1.77971  3.23642  3.61620  3.50290  3.50325  3.48563  2.95955  2.83709  2.10735  4.75183  3.55317    111 l - - -
          2.68618  4.42225  2.77519  2.73123  3.46354  2.40513  3.72494  3.29354  2.67741  2.69355  4.24690  2.90347  2.73739  3.18146  2.89801  2.37887  2.77519  2.98518  4.58477  3.61503
          0.02351  4.15796  4.88030  0.61958  0.77255  0.48576  0.95510
    100   3.30022  4.67464  4.49109  4.02793  2.20975  4.25810  3.79281  2.88285  3.87759  1.56869  3.51745  4.05745  4.57025  3.99781  4.00820  3.58433  3.52508  2.83821  4.03680  1.32374    112 y - - -
          2.68618  4.42225  2.77519  2.73123  3.46354  2.40513  3.72494  3.29354  2.67741  2.69355  4.24690  2.90347  2.73739  3.18146  2.89801  2.37887  2.77519  2.98518  4.58477  3.61503
          0.02351  4.15796  4.88030  0.61958  0.77255  0.48576  0.95510
    101   2.12539  4.34932  3.43423  3.30855  4.57894  0.85948  4.47040  3.98469  3.50085  3.71581  4.58474  3.46553  3.85212  3.77482  3.77876  2.59923  2.93691  3.41035  5.88416  4.70858    113 g - - -
          2.68618  4.42225  2.77519  2.73123  3.46354  2.40513  3.72494  3.29354  2.67741  2.69355  4.24690  2.90347  2.73739  3.18146  2.89801  2.37887  2.77519  2.98518  4.58477  3.61503
          0.02351  4.15796  4.88030  0.61958  0.77255  0.48576  0.95510
    102   2.31664  4.18586  4.09399  3.52621  3.28256  3.39730  4.17771  1.92365  3.42834  2.17261  3.31578  3.77933  4.19579  3.67770  3.65507  3.11686  2.84809  1.59845  4.92004  3.71840    114 v - - -
          2.68618  4.42225  2.77519  2.73123  3.46354  2.40513  3.72494  3.29354  2.67741  2.69355  4.24690  2.90347  2.73739  3.18146  2.89801  2.37887  2.77519  2.98518  4.58477  3.61503
          0.02351  4.15796  4.88030  0.61958  0.77255  0.48576  0.95510
    103   3.25658  4.58308  4.93952  4.35841  1.87885  4.48556  4.72252  2.10971  4.22147  1.22719  2.18386  4.53822  4.68764  4.27310  4.28758  3.81805  3.47266  2.42111  5.01538  3.87968    115 l - - -
          2.68618  4.42225  2.77519  2.73123  3.46354  2.40513  3.72494  3.29354  2.67741  2.69355  4.24690  2.90347  2.73739  3.18146  2.89801  2.37887  2.77519  2.98518  4.58477  3.61503
          0.02351  4.15796  4.88030  0.61958  0.77255  0.48576  0.95510
    104   3.21972  4.48625  5.04595  4.53524  3.62806  4.66003  5.20569  1.18780  4.43269  1.97531  3.41353  4.74015  4.91524  4.66316  4.60551  4.04554  3.47318  1.19604  5.63402  4.44903    116 i - - -
          2.68618  4.42225  2.77519  2.73123  3.46354  2.40513  3.72494  3.29354  2.67741  2.69355  4.24690  2.90347  2.73739  3.18146  2.89801  2.37887  2.77519  2.98518  4.58477  3.61503
          0.02351  4.15796  4.88030  0.61958  0.77255  0.48576  0.95510
    105   3.23706  4.52036  5.01713  4.47124  3.39306  4.61179  5.03805  1.45490  4.35861  1.35623  3.08112  4.67666  4.83440  4.50873  4.48732  3.97228  3.47429  1.49406  5.40513  4.29019    117 l - - -
          2.68618  4.42225  2.77519  2.73123  3.46354  2.40513  3.72494  3.29354  2.67741  2.69355  4.24690  2.90347  2.73739  3.18146  2.89801  2.37887  2.77519  2.98518  4.58477  3.61503
          0.02351  4.15796  4.88030  0.61958  0.77255  0.48576  0.95510
    106   2.67891  2.83827  4.29772  3.70950  2.79504  3.57256  4.14411  2.29946  3.56693  1.54192  3.02888  3.86218  4.17731  3.75844  3.69970  3.12125  2.91352  2.13251  4.73645  3.55120    118 l - - -
          2.68618  4.42225  2.77519  2.73123  3.46354  2.40513  3.72494  3.29354  2.67741  2.69355  4.24690  2.90347  2.73739  3.18146  2.89801  2.37887  2.77519  2.98518  4.58477  3.61503
          0.02351  4.15796  4.88030  0.61958  0.77255  0.48576  0.95510
    107   2.81160  4.42700  4.78889  4.23604  3.41502  4.40635  4.82012  1.36967  4.12139  1.49969  3.13831  4.44573  4.68238  4.31461  4.27949  3.74754  3.33887  1.67541  5.30682  4.16073    119 i - - -
          2.68618  4.42225  2.77519  2.73123  3.46354  2.40513  3.72494  3.29354  2.67741  2.69355  4.24690  2.90347  2.73739  3.18146  2.89801  2.37887  2.77519  2.98518  4.58477  3.61503
          0.02351  4.15796  4.88030  0.61958  0.77255  0.48576  0.95510
    108   1.08368  4.21720  3.58050  3.29191  4.41448  2.58857  4.34571  3.82587  3.35566  3.51983  4.33690  3.40749  3.76253  3.62425  3.66152  1.83907  2.77376  3.25497  5.75876  4.55943    120 a - - -
          2.68618  4.42225  2.77519  2.73123  3.46354  2.40513  3.72494  3.29354  2.67741  2.69355  4.24690  2.90347  2.73739  3.18146  2.89801  2.37887  2.77519  2.98518  4.58477  3.61503
          0.02365  4.15213  4.87448  0.61958  0.77255  0.48576  0.95510
    109   2.56126  4.39138  4.62784  4.07435  3.39748  4.27431  4.68297  1.61025  3.95984  1.40296  3.24075  4.29720  4.58089  4.17218  4.13783  3.60712  3.26753  1.71297  5.23364  4.07630    121 l - - -
          2.68618  4.42225  2.77519  2.73123  3.46354  2.40513  3.72494  3.29354  2.67741  2.69355  4.24690  2.90347  2.73739  3.18146  2.89801  2.37887  2.77519  2.98518  4.58477  3.61503
          0.02365  4.15213  4.87448  0.61958  0.77255  0.48576  0.95510
    110   2.67205  4.46548  3.10269  2.52211  4.08802  3.48707  3.64476  3.49485  2.07893  3.08750  3.91100  2.96741  3.86975  2.34252  2.29663  2.57164  2.89430  3.17987  3.24197  4.00526    122 k - - -
          2.68618  4.42225  2.77519  2.73123  3.46354  2.40513  3.72494  3.29354  2.67741  2.69355  4.24690  2.90347  2.73739  3.18146  2.89801  2.37887  2.77519  2.98518  4.58477  3.61503
          0.02365  4.15213  4.87448  0.61958  0.77255  0.48576  0.95510
    111   2.77390  4.96734  2.85201  2.53692  4.47882  1.76133  3.78694  3.91581  1.72717  3.46565  4.29660  2.85993  3.91289  2.94491  2.79802  2.79349  3.06343  3.52428  5.61499  4.30258    123 k - - -
          2.68618  4.42225  2.77519  2.73123  3.46354  2.40513  3.72494  3.29354  2.67741  2.69355  4.24690  2.90347  2.73739  3.18146  2.89801  2.37887  2.77519  2.98518  4.58477  3.61503
          0.02365  4.15213  4.87448  0.61958  0.77255  0.48576  0.95510
    112   2.94245  4.38786  4.46684  3.88739  2.97066  3.97020  4.41194  2.16921  3.75976  1.07702  2.66076  4.11529  4.42444  3.93475  3.91819  3.43708  3.19936  2.32395  4.93272  3.62115    124 l - - -
          2.68618  4.42225  2.77519  2.73123  3.46354  2.40513  3.72494  3.29354  2.67741  2.69355  4.24690  2.90347  2.73739  3.18146  2.89801  2.37887  2.77519  2.98518  4.58477  3.61503
          0.02365  4.15213  4.87448  0.61958  0.77255  0.48576  0.95510
    113   2.35726  4.15515  4.04429  3.47345  1.94075  3.74492  3.81295  2.60689  3.35332  2.07440  3.26215  3.67726  4.11033  3.46901  3.44246  3.03096  2.90309  2.41771  3.88900  2.78745    125 f - - -
          2.68618  4.42225  2.77519  2.73123  3.46354  2.40513  3.72494  3.29354  2.67741  2.69355  4.24690  2.90347  2.73739  3.18146  2.89801  2.37887  2.77519  2.98518  4.58477  3.61503
          0.02365  4.15213  4.87448  0.61958  0.77255  0.48576  0.95510
    114   2.51753  4.83096  3.01363  2.45465  4.08373  2.72905  3.58141  3.13632  2.10651  3.09377  3.90546  2.97081  3.83194  2.68096  2.51834  2.48423  2.85173  3.00764  5.32603  3.99534    126 k - - -
          2.68618  4.42225  2.77519  2.73123  3.46354  2.40513  3.72494  3.29354  2.67741  2.69355  4.24690  2.90347  2.73739  3.18146  2.89801  2.37887  2.77519  2.98518  4.58477  3.61503
          0.02365  4.15213  4.87448  0.61958  0.77255  0.48576  0.95510
    115   2.64238  4.66406  3.05112  2.47937  4.08958  3.46131  3.45809  3.36279  2.07161  2.72226  3.58645  2.98986  3.84659  2.25930  2.48458  2.60999  2.86815  3.17860  5.32132  4.00030    127 k - - -
          2.68618  4.42225  2.77519  2.73123  3.46354  2.40513  3.72494  3.29354  2.67741  2.69355  4.24690  2.90347  2.73739  3.18146  2.89801  2.37887  2.77519  2.98518  4.58477  3.61503
          0.02365  4.15213  4.87448  0.61958  0.77255  0.48576  0.95510
    116   2.62317  4.71005  3.10336  2.53598  3.53784  3.39845  3.66656  3.32341  1.96804  2.74033  3.78950  2.90509  3.85889  2.72209  2.45256  2.68914  2.85135  3.02996  4.10441  3.68122    128 k - - -
          2.68618  4.42225  2.77519  2.73123  3.46354  2.40513  3.72494  3.29354  2.67741  2.69355  4.24690  2.90347  2.73739  3.18146  2.89801  2.37887  2.77519  2.98518  4.58477  3.61503
          0.02365  4.15213  4.87448  0.61958  0.77255  0.48576  0.95510
    117   2.63674  4.94192  2.95731  1.98091  3.91846  3.27503  3.61341  3.65417  2.19231  2.70978  4.00385  2.93304  3.82190  2.46467  2.56239  2.64001  2.86487  3.29779  5.40787  4.05693    129 e - - -
          2.68618  4.42225  2.77519  2.73123  3.46354  2.40513  3.72494  3.29354  2.67741  2.69355  4.24690  2.90347  2.73739  3.18146  2.89801  2.37887  2.77519  2.98518  4.58477  3.61503
          0.02365  4.15213  4.87448  0.61958  0.77255  0.48576  0.95510
    118   2.30784  4.60239  3.10640  2.44241  3.23461  3.47652  3.69497  2.89752  2.47956  2.74277  3.68810  3.00463  3.47372  2.85586  2.57172  2.69294  2.73590  2.90678  5.14052  3.58267    130 a - - -
          2.68618  4.42225  2.77519  2.73123  3.46354  2.40513  3.72494  3.29354  2.67741  2.69355  4.24690  2.90347  2.73739  3.18146  2.89801  2.37887  2.77519  2.98518  4.58477  3.61503
          0.02365  4.15213  4.87448  0.61958  0.77255  0.48576  0.95510
    119   2.55924  4.92825  2.93502  2.26733  3.70598  3.13379  3.60473  3.64372  2.24138  3.20314  3.98828  2.80379  3.27190  2.42633  2.62813  2.50238  2.73223  3.16437  5.14238  4.04063    131 k - - -
          2.68618  4.42225  2.77519  2.73123  3.46354  2.40513  3.72494  3.29354  2.67741  2.69355  4.24690  2.90347  2.73739  3.18146  2.89801  2.37887  2.77519  2.98518  4.58477  3.61503
          0.04442  4.15213  3.58585  0.61958  0.77255  0.48576  0.95510
    120   2.58770  4.60468  3.04658  2.54435  3.47999  2.69706  3.69113  3.18521  2.45164  2.23628  3.61682  3.06453  3.74428  2.77094  2.76137  2.69395  2.82960  2.91030  5.14123  3.85089    132 l - - -
          2.68618  4.42225  2.77519  2.73123  3.46354  2.40513  3.72494  3.29354  2.67741  2.69355  4.24690  2.90347  2.73739  3.18146  2.89801  2.37887  2.77519  2.98518  4.58477  3.61503
          0.28673  4.13185  1.45572  0.61958  0.77255  0.50972  0.91795
    121   2.58524  4.75941  2.66576  2.17397  3.99853  3.13738  3.60698  3.40873  2.36092  2.52867  3.79337  2.85188  3.77786  2.77060  2.87651  2.46119  2.82330  3.09312  5.27376  3.94169    133 e - - -
          2.68618  4.42225  2.77519  2.73123  3.46354  2.40513  3.72494  3.29354  2.67741  2.69355  4.24690  2.90347  2.73739  3.18146  2.89801  2.37887  2.77519  2.98518  4.58477  3.61503
          0.03127  3.87640  4.59874  0.61958  0.77255  0.74123  0.64727
    122   2.51444  4.52071  3.02869  2.29814  2.90516  3.28315  3.66314  3.10425  2.42309  2.77380  3.63422  3.01833  3.73560  2.88085  2.94886  2.58817  2.58564  2.83390  5.08221  3.79744    134 e - - -
          2.68622  4.42231  2.77526  2.73111  3.46360  2.40509  3.72501  3.29341  2.67741  2.69360  4.24696  2.90352  2.73743  3.18118  2.89805  2.37888  2.77520  2.98517  4.58483  3.61509
          0.24828  1.80639  2.88939  0.98194  0.46934  0.35386  1.21056
    123   2.73176  4.95860  2.79897  2.38830  4.25070  3.10102  3.42426  3.67536  2.38861  3.25062  4.07626  2.92895  1.89686  2.60026  2.79315  2.74046  2.97427  3.33735  5.45861  4.12430    158 p - - -
          2.68618  4.42225  2.77519  2.73123  3.46354  2.40513  3.72494  3.29354  2.67741  2.69355  4.24690  2.90347  2.73739  3.18146  2.89801  2.37887  2.77519  2.98518  4.58477  3.61503
          0.04551  4.11695  3.56866  0.61958  0.77255  0.52667  0.89299
    124   2.50693  4.72575  2.74021  2.05253  4.35883  3.20398  3.58304  3.81934  2.03626  3.33350  4.09833  2.86335  3.78580  2.32626  2.74604  2.54875  2.85343  3.41943  5.49320  4.10699    159 k - - -
          2.68618  4.42225  2.77519  2.73123  3.46354  2.40513  3.72494  3.29354  2.67741  2.69355  4.24690  2.90347  2.73739  3.18146  2.89801  2.37887  2.77519  2.98518  4.58477  3.61503
          0.04538  4.09646  3.58521  0.61958  0.77255  0.54912  0.86147
    125   2.53686  4.77394  2.64206  2.41230  3.67585  3.02159  3.62190  3.42437  2.09263  2.90284  3.84676  2.94980  3.42148  2.77514  2.88375  2.62268  2.81699  3.10466  3.97244  3.94544    160 k - - -
          2.68618  4.42225  2.77519  2.73123  3.46354  2.40513  3.72494  3.29354  2.67741  2.69355  4.24690  2.90347  2.73739  3.18146  2.89801  2.37887  2.77519  2.98518  4.58477  3.61503
          0.02553  4.07661  4.79895  0.61958  0.77255  0.47070  0.97966
    126   2.00616  4.36189  3.38842  2.82406  3.39289  3.36030  3.79664  2.76031  2.52335  2.43238  3.40615  3.24983  3.70421  3.09579  3.15191  2.76550  2.77690  2.34300  4.94750  3.70302    161 a - - -
          2.68530  4.42292  2.77568  2.73123  3.46389  2.40439  3.72444  3.29399  2.67734  2.69389  4.24654  2.90387  2.73721  3.18157  2.89817  2.37894  2.77536  2.98536  4.58544  3.61505
          0.78043  1.17546  1.45622  2.35621  0.09958  0.47142  0.97847
    127   2.38129  4.59933  3.06016  2.54553  3.86165  2.48034  3.65442  3.24559  2.31738  2.67635  3.74502  3.01967  3.81766  2.84791  2.61221  2.66239  2.82221  2.95556  5.16809  3.79368    201 k - - -
          2.68618  4.42225  2.77519  2.73123  3.46354  2.40513  3.72494  3.29354  2.67741  2.69355  4.24690  2.90347  2.73739  3.18146  2.89801  2.37887  2.77519  2.98518  4.58477  3.61503
          0.06384  3.90250  3.17839  0.61958  0.77255  0.36202  1.19161
    128   2.58740  4.20336  3.70428  3.14335  3.34181  3.49800  3.92832  2.64559  3.04841  1.78965  2.54725  3.46982  3.64297  3.34259  3.33338  2.75197  2.53365  2.44314  4.83328  3.62196    202 l - - -
          2.68618  4.42225  2.77519  2.73123  3.46354  2.40513  3.72494  3.29354  2.67741  2.69355  4.24690  2.90347  2.73739  3.18146  2.89801  2.37887  2.77519  2.98518  4.58477  3.61503
          0.02426  4.12700  4.84935  0.61958  0.77255  0.51529  0.90963
    129   2.54341  3.90616  4.00220  3.41656  3.06164  3.56895  3.96661  2.27098  3.30041  1.97293  3.09830  3.38691  4.03919  3.52638  3.19019  2.95329  2.80488  2.22808  3.85779  2.68145    203 l - - -
          2.68618  4.42225  2.77519  2.73123  3.46354  2.40513  3.72494  3.29354  2.67741  2.69355  4.24690  2.90347  2.73739  3.18146  2.89801  2.37887  2.77519  2.98518  4.58477  3.61503
          0.02426  4.12700  4.84935  0.61958  0.77255  0.51529  0.90963
    130   2.48060  3.37110  4.11710  3.53654  3.10250  3.25253  4.07792  2.21038  3.41707  1.67225  3.19949  3.74066  4.11500  3.63921  3.59873  3.03676  2.86664  2.04519  4.75388  3.56243    204 l - - -
          2.68618  4.42225  2.77519  2.73123  3.46354  2.40513  3.72494  3.29354  2.67741  2.69355  4.24690  2.90347  2.73739  3.18146  2.89801  2.37887  2.77519  2.98518  4.58477  3.61503
          0.02426  4.12700  4.84935  0.61958  0.77255  0.46773  0.98463
    131   2.89761  3.20143  4.67323  4.10224  3.04608  4.15279  4.53518  1.79457  3.96556  1.77722  3.23878  4.23421  4.47312  4.14438  4.07882  3.47919  3.13639  1.38401  5.04805  3.87043    205 v - - -
          2.68618  4.42225  2.77519  2.73123  3.46354  2.40513  3.72494  3.29354  2.67741  2.69355  4.24690  2.90347  2.73739  3.18146  2.89801  2.37887  2.77519  2.98518  4.58477  3.61503
          0.02365  4.15213  4.87448  0.61958  0.77255  0.48576  0.95510
    132   3.29216  4.58161  5.02267  4.47814  3.32309  4.64255  5.04847  1.52437  4.35398  1.12754  3.10829  4.70100  4.85030  4.49189  4.47944  4.00717  3.52789  1.72594  5.38074  4.28168    206 l - - -
          2.68618  4.42225  2.77519  2.73123  3.46354  2.40513  3.72494  3.29354  2.67741  2.69355  4.24690  2.90347  2.73739  3.18146  2.89801  2.37887  2.77519  2.98518  4.58477  3.61503
          0.02365  4.15213  4.87448  0.61958  0.77255  0.48576  0.95510
    133   2.41532  4.23655  3.67327  3.11430  3.38984  3.18669  3.93883  2.31712  3.04167  1.84089  3.36077  3.45785  3.00343  3.33187  3.34592  2.88213  2.84858  2.37547  4.88011  3.66383    207 l - - -
          2.68618  4.42225  2.77519  2.73123  3.46354  2.40513  3.72494  3.29354  2.67741  2.69355  4.24690  2.90347  2.73739  3.18146  2.89801  2.37887  2.77519  2.98518  4.58477  3.61503
          0.02365  4.15213  4.87448  0.61958  0.77255  0.48576  0.95510
    134   1.63022  4.27258  3.64996  3.17791  3.65125  3.18232  4.07226  2.84383  3.10034  1.80858  3.61787  3.45875  3.95193  3.42213  3.40084  2.69943  2.86089  2.56536  5.13244  3.90592    208 a - - -
          2.68618  4.42225  2.77519  2.73123  3.46354  2.40513  3.72494  3.29354  2.67741  2.69355  4.24690  2.90347  2.73739  3.18146  2.89801  2.37887  2.77519  2.98518  4.58477  3.61503
          0.02365  4.15213  4.87448  0.61958  0.77255  0.48576  0.95510
    135   0.81348  4.23132  3.64605  3.43570  4.35583  3.03839  4.45008  3.61137  3.47122  3.45073  4.35111  3.49854  3.81624  3.77110  3.72191  2.37419  2.83542  3.12995  5.75950  4.54634    209 a - - -
          2.68618  4.42225  2.77519  2.73123  3.46354  2.40513  3.72494  3.29354  2.67741  2.69355  4.24690  2.90347  2.73739  3.18146  2.89801  2.37887  2.77519  2.98518  4.58477  3.61503
          0.02365  4.15213  4.87448  0.61958  0.77255  0.48576  0.95510
    136   3.05136  4.78950  3.78162  3.72103  4.84012  0.40395  4.81506  4.51685  3.93982  4.13243  5.11699  3.94714  4.18880  4.24237  4.13644  3.23272  3.55421  3.99097  5.85211  4.95462    210 G - - -
          2.68618  4.42225  2.77519  2.73123  3.46354  2.40513  3.72494  3.29354  2.67741  2.69355  4.24690  2.90347  2.73739  3.18146  2.89801  2.37887  2.77519  2.98518  4.58477  3.61503
          0.02365  4.15213  4.87448  0.61958  0.77255  0.48576  0.95510
    137   3.21565  4.49869  5.00248  4.45866  3.42183  4.59652  5.03312  1.44374  4.34867  1.46275  3.08292  4.66138  4.82698  4.50989  4.48320  3.95692  3.45450  1.40160  5.41779  4.29234    211 v - - -
          2.68618  4.42225  2.77519  2.73123  3.46354  2.40513  3.72494  3.29354  2.67741  2.69355  4.24690  2.90347  2.73739  3.18146  2.89801  2.37887  2.77519  2.98518  4.58477  3.61503
          0.02365  4.15213  4.87448  0.61958  0.77255  0.48576  0.95510
    138   3.05581  4.45631  4.94643  4.45451  3.69060  4.54358  5.16137  1.10669  4.35100  2.19503  3.48113  4.65138  4.85422  4.61144  4.54014  3.93681  3.42694  1.23596  5.65952  4.45790    212 i - - -
          2.68618  4.42225  2.77519  2.73123  3.46354  2.40513  3.72494  3.29354  2.67741  2.69355  4.24690  2.90347  2.73739  3.18146  2.89801  2.37887  2.77519  2.98518  4.58477  3.61503
          0.02365  4.15213  4.87448  0.61958  0.77255  0.48576  0.95510
    139   3.01701  5.07250  2.98378  2.70173  3.72648  3.56639  1.26165  3.84328  2.48211  3.34350  4.28428  3.16820  4.06581  2.68500  2.77194  3.03256  3.26981  3.54755  5.12299  3.62914    213 h - - -
          2.68618  4.42225  2.77519  2.73123  3.46354  2.40513  3.72494  3.29354  2.67741  2.69355  4.24690  2.90347  2.73739  3.18146  2.89801  2.37887  2.77519  2.98518  4.58477  3.61503
          0.02365  4.15213  4.87448  0.61958  0.77255  0.48576  0.95510
    140   3.05136  4.78950  3.78162  3.72103  4.84012  0.40395  4.81506  4.51685  3.93982  4.13243  5.11699  3.94714  4.18880  4.24237  4.13644  3.23272  3.55421  3.99097  5.85211  4.95462    214 G - - -
          2.68618  4.42225  2.77519  2.73123  3.46354  2.40513  3.72494  3.29354  2.67741  2.69355  4.24690  2.90347  2.73739  3.18146  2.89801  2.37887  2.77519  2.98518  4.58477  3.61503
          0.02365  4.15213  4.87448  0.61958  0.77255  0.48576  0.95510
    141   3.25540  4.60115  4.82069  4.26129  3.20578  4.49985  4.83049  1.71292  4.10179  1.55790  1.48647  4.51036  4.72706  4.26950  4.24395  3.84431  3.48539  2.17055  5.22290  4.11998    215 m - - -
          2.68618  4.42225  2.77519  2.73123  3.46354  2.40513  3.72494  3.29354  2.67741  2.69355  4.24690  2.90347  2.73739  3.18146  2.89801  2.37887  2.77519  2.98518  4.58477  3.61503
          0.02365  4.15213  4.87448  0.61958  0.77255  0.48576  0.95510
    142   3.63767  4.95979  4.62471  4.40044  0.64526  4.24448  4.03417  3.13674  4.30293  2.44561  3.83010  4.34671  4.70283  4.39537  4.35295  3.88726  3.94201  3.14665  4.21547  2.55366    216 F - - -
          2.68618  4.42225  2.77519  2.73123  3.46354  2.40513  3.72494  3.29354  2.67741  2.69355  4.24690  2.90347  2.73739  3.18146  2.89801  2.37887  2.77519  2.98518  4.58477  3.61503
          0.02365  4.15213  4.87448  0.61958  0.77255  0.48576  0.95510
    143   3.15072  4.50834  4.75275  4.26023  3.48177  4.39747  4.92122  1.92626  4.10570  1.60114  3.33151  4.47859  4.73249  4.37342  4.29037  3.78732  3.42038  1.04246  5.42989  4.21995    217 v - - -
          2.68618  4.42225  2.77519  2.73123  3.46354  2.40513  3.72494  3.29354  2.67741  2.69355  4.24690  2.90347  2.73739  3.18146  2.89801  2.37887  2.77519  2.98518  4.58477  3.61503
          0.02365  4.15213  4.87448  0.61958  0.77255  0.48576  0.95510
    144   2.28421  2.96235  3.90423  3.55154  4.21490  3.03499  4.41891  3.58057  3.46634  3.35367  4.22403  3.54442  3.79738  3.75985  3.71024  0.93593  2.78389  3.09679  5.62124  4.41257    218 s - - -
          2.68618  4.42225  2.77519  2.73123  3.46354  2.40513  3.72494  3.29354  2.67741  2.69355  4.24690  2.90347  2.73739  3.18146  2.89801  2.37887  2.77519  2.98518  4.58477  3.61503
          0.02365  4.15213  4.87448  0.61958  0.77255  0.48576  0.95510
    145   3.05136  4.78950  3.78162  3.72103  4.84012  0.40395  4.81506  4.51685  3.93982  4.13243  5.11699  3.94714  4.18880  4.24237  4.13644  3.23272  3.55421  3.99097  5.85211  4.95462    219 G - - -
          2.68618  4.42225  2.77519  2.73123  3.46354  2.40513  3.72494  3.29354  2.67741  2.69355  4.24690  2.90347  2.73739  3.18146  2.89801  2.37887  2.77519  2.98518  4.58477  3.61503
          0.02365  4.15213  4.87448  0.61958  0.77255  0.48576  0.95510
    146   3.05136  4.78950  3.78162  3.72103  4.84012  0.40395  4.81506  4.51685  3.93982  4.13243  5.11699  3.94714  4.18880  4.24237  4.13644  3.23272  3.55421  3.99097  5.85211  4.95462    220 G - - -
          2.68618  4.42225  2.77519  2.73123  3.46354  2.40513  3.72494  3.29354  2.67741  2.69355  4.24690  2.90347  2.73739  3.18146  2.89801  2.37887  2.77519  2.98518  4.58477  3.61503
          0.02365  4.15213  4.87448  0.61958  0.77255  0.48576  0.95510
    147   1.57978  4.31020  3.42067  3.06201  4.31887  3.07680  4.16718  3.72652  3.10419  3.39972  4.22247  3.30636  1.95862  3.40655  3.46034  1.89592  2.79366  3.22310  5.64726  4.41015    221 a - - -
          2.68618  4.42225  2.77519  2.73123  3.46354  2.40513  3.72494  3.29354  2.67741  2.69355  4.24690  2.90347  2.73739  3.18146  2.89801  2.37887  2.77519  2.98518  4.58477  3.61503
          0.02365  4.15213  4.87448  0.61958  0.77255  0.48576  0.95510
    148   3.47297  4.79534  4.92870  4.42894  2.40563  4.62429  4.68620  2.35704  4.27777  0.75558  2.97128  4.62226  4.82516  4.35739  4.37214  4.00936  3.69985  2.51950  4.90216  3.55227    222 l - - -
          2.68618  4.42225  2.77519  2.73123  3.46354  2.40513  3.72494  3.29354  2.67741  2.69355  4.24690  2.90347  2.73739  3.18146  2.89801  2.37887  2.77519  2.98518  4.58477  3.61503
          0.02365  4.15213  4.87448  0.61958  0.77255  0.48576  0.95510
    149   3.48460  4.86917  4.63789  4.28809  3.26704  4.33421  4.85723  2.49501  4.05355  0.59397  3.21859  4.53674  4.72719  4.35366  4.18008  3.95203  3.76925  2.60327  5.23806  4.02293    223 L - - -
          2.68618  4.42225  2.77519  2.73123  3.46354  2.40513  3.72494  3.29354  2.67741  2.69355  4.24690  2.90347  2.73739  3.18146  2.89801  2.37887  2.77519  2.98518  4.58477  3.61503
          0.02365  4.15213  4.87448  0.61958  0.77255  0.48576  0.95510
    150   3.19635  4.47724  5.00886  4.52152  3.68734  4.60784  5.22689  1.21985  4.41804  2.17147  3.47576  4.71825  4.90203  4.67537  4.60276  4.00881  3.46220  1.08592  5.68839  4.48211    224 v - - -
          2.68618  4.42225  2.77519  2.73123  3.46354  2.40513  3.72494  3.29354  2.67741  2.69355  4.24690  2.90347  2.73739  3.18146  2.89801  2.37887  2.77519  2.98518  4.58477  3.61503
          0.02365  4.15213  4.87448  0.61958  0.77255  0.48576  0.95510
    151   2.58728  4.22123  3.80826  3.28942  3.48774  2.47878  4.08696  1.74405  3.21247  2.49927  3.45556  3.56824  4.04069  3.49911  3.49069  2.67249  2.88115  2.04367  5.00012  3.78500    225 i - - -
          2.68618  4.42225  2.77519  2.73123  3.46354  2.40513  3.72494  3.29354  2.67741  2.69355  4.24690  2.90347  2.73739  3.18146  2.89801  2.37887  2.77519  2.98518  4.58477  3.61503
          0.02365  4.15213  4.87448  0.61958  0.77255  0.48576  0.95510
    152   3.67634  5.05081  4.26387  4.05377  2.36222  4.16593  3.78689  3.64988  3.90410  3.02917  4.29690  4.08550  4.63691  4.14071  4.02652  3.78149  3.96645  3.53467  4.01384  0.60306    226 Y - - -
          2.68618  4.42225  2.77519  2.73123  3.46354  2.40513  3.72494  3.29354  2.67741  2.69355  4.24690  2.90347  2.73739  3.18146  2.89801  2.37887  2.77519  2.98518  4.58477  3.61503
          0.02365  4.15213  4.87448  0.61958  0.77255  0.48576  0.95510
    153   1.43808  4.38465  3.84865  3.41348  3.60830  3.56353  4.28474  2.60960  3.30260  1.70334  3.55577  3.67165  4.11938  3.64247  3.57529  2.95877  3.03140  2.44920  5.24739  4.01303    227 a - - -
          2.68618  4.42225  2.77519  2.73123  3.46354  2.40513  3.72494  3.29354  2.67741  2.69355  4.24690  2.90347  2.73739  3.18146  2.89801  2.37887  2.77519  2.98518  4.58477  3.61503
          0.02365  4.15213  4.87448  0.61958  0.77255  0.48576  0.95510
    154   2.51447  4.28109  3.63656  3.10382  3.60224  3.47839  4.00954  2.51456  3.04343  2.62100  3.55080  3.43254  3.97013  3.34790  3.37247  2.10585  2.12063  1.98121  5.07544  3.84920    228 v - - -
          2.68618  4.42225  2.77519  2.73123  3.46354  2.40513  3.72494  3.29354  2.67741  2.69355  4.24690  2.90347  2.73739  3.18146  2.89801  2.37887  2.77519  2.98518  4.58477  3.61503
          0.02365  4.15213  4.87448  0.61958  0.77255  0.48576  0.95510
    155   2.45215  4.91760  2.97957  2.42201  4.19839  3.16855  3.61840  3.62691  1.98228  3.19093  3.98702  2.94474  3.82517  2.53304  2.63196  2.19689  2.83934  3.27569  4.77703  4.04806    229 k - - -
          2.68618  4.42225  2.77519  2.73123  3.46354  2.40513  3.72494  3.29354  2.67741  2.69355  4.24690  2.90347  2.73739  3.18146  2.89801  2.37887  2.77519  2.98518  4.58477  3.61503
          0.02365  4.15213  4.87448  0.61958  0.77255  0.48576  0.95510
    156   2.05738  4.68864  3.15849  2.59208  3.93113  3.48353  3.69558  3.18546  2.03846  2.94793  3.79662  3.07572  3.88029  2.87766  2.55986  2.71777  2.82520  2.60991  5.23013  3.94116    230 k - - -
          2.68618  4.42225  2.77519  2.73123  3.46354  2.40513  3.72494  3.29354  2.67741  2.69355  4.24690  2.90347  2.73739  3.18146  2.89801  2.37887  2.77519  2.98518  4.58477  3.61503
          0.02365  4.15213  4.87448  0.61958  0.77255  0.48576  0.95510
    157   2.85532  4.29483  4.29688  3.73521  3.32771  4.01290  4.35826  1.86603  3.60607  1.42494  3.24748  3.50163  4.35652  3.85700  3.81063  3.32236  3.09590  1.78781  5.01875  3.82488    231 l - - -
          2.68618  4.42225  2.77519  2.73123  3.46354  2.40513  3.72494  3.29354  2.67741  2.69355  4.24690  2.90347  2.73739  3.18146  2.89801  2.37887  2.77519  2.98518  4.58477  3.61503
          0.02365  4.15213  4.87448  0.61958  0.77255  0.48576  0.95510
    158   2.64302  5.03111  2.73953  2.29797  4.34031  3.41279  3.59995  3.79044  1.81710  3.12132  4.08712  2.89983  3.07672  2.66754  2.62142  2.62623  2.68090  3.40342  5.47973  4.10817    232 k - - -
          2.68618  4.42225  2.77519  2.73123  3.46354  2.40513  3.72494  3.29354  2.67741  2.69355  4.24690  2.90347  2.73739  3.18146  2.89801  2.37887  2.77519  2.98518  4.58477  3.61503
          0.02365  4.15213  4.87448  0.61958  0.77255  0.48576  0.95510
    159   3.06418  5.68342  1.17265  1.60667  4.97365  3.16387  3.86286  4.51062  2.91703  3.99286  4.85191  2.74719  3.92959  3.03224  3.54044  2.93139  3.35965  4.06660  6.14190  4.61046    233 d - - -
          2.68618  4.42225  2.77519  2.73123  3.46354  2.40513  3.72494  3.29354  2.67741  2.69355  4.24690  2.90347  2.73739  3.18146  2.89801  2.37887  2.77519  2.98518  4.58477  3.61503
          0.02365  4.15213  4.87448  0.61958  0.77255  0.48576  0.95510
    160   3.25243  5.20601  3.44562  3.02630  4.65745  3.70046  3.94829  4.10710  0.70988  3.61541  4.57063  3.43486  4.18830  3.13023  2.52846  3.28134  3.48910  3.80238  5.60315  4.46110    234 k - - -
          2.68618  4.42225  2.77519  2.73123  3.46354  2.40513  3.72494  3.29354  2.67741  2.69355  4.24690  2.90347  2.73739  3.18146  2.89801  2.37887  2.77519  2.98518  4.58477  3.61503
          0.02365  4.15213  4.87448  0.61958  0.77255  0.48576  0.95510
    161   2.65986  4.92821  2.89501  1.90783  4.19920  3.42389  3.64368  3.62147  2.25356  3.19845  4.00428  2.93740  3.83700  2.52059  2.84721  2.46627  2.86437  2.55104  5.41214  4.06519    235 e - - -
          2.68618  4.42225  2.77519  2.73123  3.46354  2.40513  3.72494  3.29354  2.67741  2.69355  4.24690  2.90347  2.73739  3.18146  2.89801  2.37887  2.77519  2.98518  4.58477  3.61503
          0.02365  4.15213  4.87448  0.61958  0.77255  0.48576  0.95510
    162   2.48493  4.95112  2.90906  2.02087  4.23943  3.40908  3.61612  3.67834  2.37249  3.23357  4.02072  2.79834  3.81125  2.59348  2.57995  2.23824  2.81469  2.98317  5.42939  4.06710    236 e - - -
          2.68618  4.42225  2.77519  2.73123  3.46354  2.40513  3.72494  3.29354  2.67741  2.69355  4.24690  2.90347  2.73739  3.18146  2.89801  2.37887  2.77519  2.98518  4.58477  3.61503
          0.02365  4.15213  4.87448  0.61958  0.77255  0.48576  0.95510
    163   3.34653  4.69860  4.72115  4.27916  1.09203  4.38495  4.19235  2.17612  4.13147  1.90011  3.27619  4.33434  4.69433  4.23598  4.23409  3.76511  3.59533  2.51383  4.42291  2.84449    237 f - - -
          2.68618  4.42225  2.77519  2.73123  3.46354  2.40513  3.72494  3.29354  2.67741  2.69355  4.24690  2.90347  2.73739  3.18146  2.89801  2.37887  2.77519  2.98518  4.58477  3.61503
          0.02365  4.15213  4.87448  0.61958  0.77255  0.48576  0.95510
    164   3.34967  5.15060  3.87154  3.33520  4.57787  3.77151  4.06730  4.14731  2.40408  3.61249  4.61319  3.66930  4.26760  3.28061  0.62422  3.42530  3.60107  3.86103  5.55143  4.45317    238 R - - -
          2.68618  4.42225  2.77519  2.73123  3.46354  2.40513  3.72494  3.29354  2.67741  2.69355  4.24690  2.90347  2.73739  3.18146  2.89801  2.37887  2.77519  2.98518  4.58477  3.61503
          0.02365  4.15213  4.87448  0.61958  0.77255  0.48576  0.95510
    165   0.97084  4.20137  3.66416  3.37089  4.35481  3.01637  4.37575  3.67057  3.38684  3.43964  4.28607  3.45187  3.77860  3.67183  3.66768  2.06923  2.54664  3.15528  5.72649  4.53367    239 a - - -
          2.68618  4.42225  2.77519  2.73123  3.46354  2.40513  3.72494  3.29354  2.67741  2.69355  4.24690  2.90347  2.73739  3.18146  2.89801  2.37887  2.77519  2.98518  4.58477  3.61503
          0.02365  4.15213  4.87448  0.61958  0.77255  0.48576  0.95510
    166   2.59005  4.43253  3.70618  3.48324  4.24547  3.25964  4.47538  3.40834  3.43187  3.26153  4.30121  3.63875  3.98887  3.81435  3.67037  2.79542  0.77297  3.07160  5.65737  4.46501    240 t - - -
          2.68618  4.42225  2.77519  2.73123  3.46354  2.40513  3.72494  3.29354  2.67741  2.69355  4.24690  2.90347  2.73739  3.18146  2.89801  2.37887  2.77519  2.98518  4.58477  3.61503
          0.02365  4.15213  4.87448  0.61958  0.77255  0.48576  0.95510
    167   3.21036  4.51679  4.95074  4.38559  3.25968  4.52225  4.88992  1.49035  4.26300  1.42426  2.20646  4.58371  4.74426  4.37872  4.36887  3.86682  3.43951  1.80621  5.24927  4.16010    241 l - - -
          2.68618  4.42225  2.77519  2.73123  3.46354  2.40513  3.72494  3.29354  2.67741  2.69355  4.24690  2.90347  2.73739  3.18146  2.89801  2.37887  2.77519  2.98518  4.58477  3.61503
          0.02365  4.15213  4.87448  0.61958  0.77255  0.48576  0.95510
    168   1.44610  4.23275  3.57734  3.29636  4.40443  3.01506  4.34957  3.77977  3.34314  3.50931  4.34585  3.41577  3.77579  3.62919  3.64291  1.24913  2.79086  3.23248  5.75836  4.54702    242 s - - -
          2.68618  4.42225  2.77519  2.73123  3.46354  2.40513  3.72494  3.29354  2.67741  2.69355  4.24690  2.90347  2.73739  3.18146  2.89801  2.37887  2.77519  2.98518  4.58477  3.61503
          0.02365  4.15213  4.87448  0.61958  0.77255  0.48576  0.95510
    169   2.15076  4.34581  3.45544  2.92377  3.65128  3.42857  3.90131  2.95659  2.87310  2.69052  2.54242  3.30040  2.97765  3.19445  3.23249  2.72908  2.09220  2.70062  5.08276  3.84429    243 t - - -
          2.68618  4.42225  2.77519  2.73123  3.46354  2.40513  3.72494  3.29354  2.67741  2.69355  4.24690  2.90347  2.73739  3.18146  2.89801  2.37887  2.77519  2.98518  4.58477  3.61503
          0.02365  4.15213  4.87448  0.61958  0.77255  0.48576  0.95510
    170   3.19399  4.48716  4.93659  4.40129  3.49215  4.57130  5.03087  1.66942  4.29016  1.62395  3.22659  4.62017  4.82249  4.49369  4.45529  3.93382  3.43877  1.10216  5.46983  4.31378    244 v - - -
          2.68618  4.42225  2.77519  2.73123  3.46354  2.40513  3.72494  3.29354  2.67741  2.69355  4.24690  2.90347  2.73739  3.18146  2.89801  2.37887  2.77519  2.98518  4.58477  3.61503
          0.02365  4.15213  4.87448  0.61958  0.77255  0.48576  0.95510
    171   3.84317  5.11006  4.54594  4.32775  3.01076  4.06703  4.28962  3.88967  4.05009  3.23198  4.50866  4.42330  4.60970  4.42268  4.12586  4.04392  4.15982  3.78724  0.47068  2.99976    245 W - - -
          2.68618  4.42225  2.77519  2.73123  3.46354  2.40513  3.72494  3.29354  2.67741  2.69355  4.24690  2.90347  2.73739  3.18146  2.89801  2.37887  2.77519  2.98518  4.58477  3.61503
          0.02365  4.15213  4.87448  0.61958  0.77255  0.48576  0.95510
    172   3.16326  4.45396  4.93907  4.41041  3.56171  4.55196  5.04830  1.43825  4.30399  2.06352  2.93341  4.61627  4.81991  4.52263  4.47326  3.91857  3.41262  1.07814  5.51216  4.34157    246 v - - -
          2.68618  4.42225  2.77519  2.73123  3.46354  2.40513  3.72494  3.29354  2.67741  2.69355  4.24690  2.90347  2.73739  3.18146  2.89801  2.37887  2.77519  2.98518  4.58477  3.61503
          0.02365  4.15213  4.87448  0.61958  0.77255  0.48576  0.95510
    173   2.61117  4.19166  4.22519  3.65369  2.56212  3.88876  4.23813  2.07536  3.54422  2.16265  3.25864  3.87653  4.24933  3.77327  3.74010  3.19033  2.36889  1.59565  4.90988  3.71379    247 v - - -
          2.68618  4.42225  2.77519  2.73123  3.46354  2.40513  3.72494  3.29354  2.67741  2.69355  4.24690  2.90347  2.73739  3.18146  2.89801  2.37887  2.77519  2.98518  4.58477  3.61503
          0.02365  4.15213  4.87448  0.61958  0.77255  0.48576  0.95510
    174   3.40828  4.71208  5.01020  4.48104  3.19700  4.68766  5.02866  1.69669  4.30530  0.87067  3.00197  4.73007  4.87525  4.44915  4.42190  4.07012  3.64074  2.16550  5.30594  4.19845    248 l - - -
          2.68618  4.42225  2.77519  2.73123  3.46354  2.40513  3.72494  3.29354  2.67741  2.69355  4.24690  2.90347  2.73739  3.18146  2.89801  2.37887  2.77519  2.98518  4.58477  3.61503
          0.02365  4.15213  4.87448  0.61958  0.77255  0.48576  0.95510
    175   2.80874  5.11641  2.31265  2.33275  4.63736  2.31063  3.86784  4.14043  2.81720  3.69086  4.52228  1.39438  3.88475  3.04010  3.33679  2.78724  3.13614  3.70007  5.85451  4.43504    249 n - - -
          2.68618  4.42225  2.77519  2.73123  3.46354  2.40513  3.72494  3.29354  2.67741  2.69355  4.24690  2.90347  2.73739  3.18146  2.89801  2.37887  2.77519  2.98518  4.58477  3.61503
          0.02365  4.15213  4.87448  0.61958  0.77255  0.48576  0.95510
    176   2.48214  2.93442  3.61961  3.06203  3.17164  2.94129  3.91217  2.65991  3.00229  2.48319  3.41666  3.39901  3.94602  3.28852  3.31966  2.23377  2.35339  2.55104  4.90049  3.68062    250 s - - -
          2.68618  4.42225  2.77519  2.73123  3.46354  2.40513  3.72494  3.29354  2.67741  2.69355  4.24690  2.90347  2.73739  3.18146  2.89801  2.37887  2.77519  2.98518  4.58477  3.61503
          0.02365  4.15213  4.87448  0.61958  0.77255  0.48576  0.95510
    177   2.66055  4.12540  4.12004  3.53836  3.02220  3.77053  4.04473  2.11813  3.41637  1.87602  3.12859  3.74518  4.13063  3.63347  3.59626  2.85136  2.89269  2.14170  4.68475  2.34469    251 l - - -
          2.68618  4.42225  2.77519  2.73123  3.46354  2.40513  3.72494  3.29354  2.67741  2.69355  4.24690  2.90347  2.73739  3.18146  2.89801  2.37887  2.77519  2.98518  4.58477  3.61503
          0.02365  4.15213  4.87448  0.61958  0.77255  0.48576  0.95510
    178   2.96248  4.34290  4.59494  4.01141  3.15032  4.15778  4.46920  1.86504  3.87587  1.29880  2.64794  4.19287  4.44904  4.02707  3.99708  3.47106  3.18988  1.98687  4.95300  3.25855    252 l - - -
          2.68618  4.42225  2.77519  2.73123  3.46354  2.40513  3.72494  3.29354  2.67741  2.69355  4.24690  2.90347  2.73739  3.18146  2.89801  2.37887  2.77519  2.98518  4.58477  3.61503
          0.02365  4.15213  4.87448  0.61958  0.77255  0.48576  0.95510
    179   2.55596  4.31820  4.05548  3.50555  3.40051  3.84488  4.25782  2.21220  3.39484  1.42393  3.30388  3.79643  4.24149  3.67712  3.65159  3.15704  2.35536  2.12388  5.05800  3.86929    253 l - - -
          2.68618  4.42225  2.77519  2.73123  3.46354  2.40513  3.72494  3.29354  2.67741  2.69355  4.24690  2.90347  2.73739  3.18146  2.89801  2.37887  2.77519  2.98518  4.58477  3.61503
          0.02365  4.15213  4.87448  0.61958  0.77255  0.48576  0.95510
    180   2.54530  3.52170  4.17904  3.58984  2.62979  2.79870  4.05435  2.10445  3.45537  2.09040  2.92471  3.75861  4.10253  3.65938  3.60436  3.03098  2.84331  2.04612  4.68742  3.49979    254 v - - -
          2.68618  4.42225  2.77519  2.73123  3.46354  2.40513  3.72494  3.29354  2.67741  2.69355  4.24690  2.90347  2.73739  3.18146  2.89801  2.37887  2.77519  2.98518  4.58477  3.61503
          0.02365  4.15213  4.87448  0.61958  0.77255  0.48576  0.95510
    181   2.63756  5.06139  2.22140  2.28311  4.36871  3.38637  3.60422  3.43658  2.29739  3.34999  4.11647  2.43212  3.79843  2.59223  2.76130  2.40156  2.77258  3.43240  5.51568  4.12366    255 d - - -
          2.68618  4.42225  2.77519  2.73123  3.46354  2.40513  3.72494  3.29354  2.67741  2.69355  4.24690  2.90347  2.73739  3.18146  2.89801  2.37887  2.77519  2.98518  4.58477  3.61503
          0.02365  4.15213  4.87448  0.61958  0.77255  0.48576  0.95510
    182   2.54839  5.20268  2.00129  2.27546  4.50744  3.36244  2.81969  3.98899  2.46542  3.49378  4.27190  2.65887  3.83138  2.14431  2.96639  2.68682  2.97913  3.57892  5.64858  4.23104    256 d - - -
          2.68618  4.42225  2.77519  2.73123  3.46354  2.40513  3.72494  3.29354  2.67741  2.69355  4.24690  2.90347  2.73739  3.18146  2.89801  2.37887  2.77519  2.98518  4.58477  3.61503
          0.02365  4.15213  4.87448  0.61958  0.77255  0.48576  0.95510
    183   2.80064  4.21850  4.35230  3.77639  2.86347  3.95913  4.24682  1.43628  3.64691  1.98433  3.17601  3.96269  4.29724  3.84722  3.80430  3.26284  2.85432  2.06307  4.81802  3.03852    257 i - - -
          2.68618  4.42225  2.77519  2.73123  3.46354  2.40513  3.72494  3.29354  2.67741  2.69355  4.24690  2.90347  2.73739  3.18146  2.89801  2.37887  2.77519  2.98518  4.58477  3.61503
          0.02365  4.15213  4.87448  0.61958  0.77255  0.48576  0.95510
    184   2.51993  4.92798  3.06068  2.50522  4.24418  3.02729  3.64568  3.43136  2.29101  3.21647  4.02896  3.00684  3.87188  2.16635  1.95706  2.71504  2.92664  3.31319  5.40661  4.09327    258 r - - -
          2.68618  4.42225  2.77519  2.73123  3.46354  2.40513  3.72494  3.29354  2.67741  2.69355  4.24690  2.90347  2.73739  3.18146  2.89801  2.37887  2.77519  2.98518  4.58477  3.61503
          0.02365  4.15213  4.87448  0.61958  0.77255  0.48576  0.95510
    185   1.81891  4.78819  2.93959  2.29464  4.10576  3.39546  3.70126  3.51523  2.50567  3.06372  3.94978  2.98652  3.84197  2.58407  2.94940  2.35189  2.73048  3.18239  5.37240  4.04563    259 a - - -
          2.68618  4.42225  2.77519  2.73123  3.46354  2.40513  3.72494  3.29354  2.67741  2.69355  4.24690  2.90347  2.73739  3.18146  2.89801  2.37887  2.77519  2.98518  4.58477  3.61503
          0.02365  4.15213  4.87448  0.61958  0.77255  0.48576  0.95510
    186   3.05136  4.78950  3.78162  3.72103  4.84012  0.40395  4.81506  4.51685  3.93982  4.13243  5.11699  3.94714  4.18880  4.24237  4.13644  3.23272  3.55421  3.99097  5.85211  4.95462    260 G - - -
          2.68618  4.42225  2.77519  2.73123  3.46354  2.40513  3.72494  3.29354  2.67741  2.69355  4.24690  2.90347  2.73739  3.18146  2.89801  2.37887  2.77519  2.98518  4.58477  3.61503
          0.02365  4.15213  4.87448  0.61958  0.77255  0.48576  0.95510
    187   2.49767  4.38678  3.41626  2.86703  3.40402  3.57011  2.84231  2.90041  2.79668  1.99121  3.49367  3.28129  3.95771  3.12935  3.15101  2.48700  2.86053  2.67117  4.86311  2.94831    261 l - - -
          2.68618  4.42225  2.77519  2.73123  3.46354  2.40513  3.72494  3.29354  2.67741  2.69355  4.24690  2.90347  2.73739  3.18146  2.89801  2.37887  2.77519  2.98518  4.58477  3.61503
          0.02365  4.15213  4.87448  0.61958  0.77255  0.48576  0.95510
    188   2.94557  4.33555  4.44738  3.91372  1.67359  4.01276  3.87994  2.67672  3.76087  2.20784  3.03946  3.95899  4.34853  3.88779  3.86159  3.32255  3.17311  2.28460  2.32799  2.58064    262 f - - -
          2.68618  4.42225  2.77519  2.73123  3.46354  2.40513  3.72494  3.29354  2.67741  2.69355  4.24690  2.90347  2.73739  3.18146  2.89801  2.37887  2.77519  2.98518  4.58477  3.61503
          0.02365  4.15213  4.87448  0.61958  0.77255  0.48576  0.95510
    189   2.66868  4.98949  2.50340  2.24265  4.28617  3.38094  3.66327  3.71976  2.47232  3.29006  4.08865  2.07943  3.82727  2.80033  2.95743  2.66268  2.30580  2.98481  5.49686  4.12276    263 n - - -
          2.68618  4.42225  2.77519  2.73123  3.46354  2.40513  3.72494  3.29354  2.67741  2.69355  4.24690  2.90347  2.73739  3.18146  2.89801  2.37887  2.77519  2.98518  4.58477  3.61503
          0.02365  4.15213  4.87448  0.61958  0.77255  0.48576  0.95510
    190   2.24002  4.50027  3.23207  2.68886  3.62021  3.09638  3.77823  3.13966  2.66879  2.64418  3.71547  3.13603  2.72439  2.99995  3.08419  2.14310  2.67355  2.89684  5.17099  3.89521    264 s - - -
          2.68618  4.42225  2.77519  2.73123  3.46354  2.40513  3.72494  3.29354  2.67741  2.69355  4.24690  2.90347  2.73739  3.18146  2.89801  2.37887  2.77519  2.98518  4.58477  3.61503
          0.02365  4.15213  4.87448  0.61958  0.77255  0.48576  0.95510
    191   2.61065  4.90157  2.90497  2.11694  3.82214  3.09636  2.61501  3.59960  2.39571  3.17182  3.96587  2.92163  3.56449  2.63752  2.86835  2.45514  2.84252  3.19297  5.38420  3.72600    265 e - - -
          2.68618  4.42225  2.77519  2.73123  3.46354  2.40513  3.72494  3.29354  2.67741  2.69355  4.24690  2.90347  2.73739  3.18146  2.89801  2.37887  2.77519  2.98518  4.58477  3.61503
          0.02365  4.15213  4.87448  0.61958  0.77255  0.48576  0.95510
    192   2.79577  4.23545  4.26131  3.69735  3.39242  3.96134  4.32618  1.86293  3.58138  1.83456  3.32323  3.62356  4.31804  3.83432  3.79139  3.26810  2.76951  1.48090  5.02002  3.82102    266 v - - -
          2.68618  4.42225  2.77519  2.73123  3.46354  2.40513  3.72494  3.29354  2.67741  2.69355  4.24690  2.90347  2.73739  3.18146  2.89801  2.37887  2.77519  2.98518  4.58477  3.61503
          0.02365  4.15213  4.87448  0.61958  0.77255  0.48576  0.95510
    193   2.64435  3.96758  4.19866  3.60909  2.97848  3.77141  4.07849  2.10136  3.47187  1.80139  3.13564  3.78530  4.12975  3.67597  3.14735  3.06539  2.87610  1.82238  4.28551  3.51500    267 l - - -
          2.68618  4.42225  2.77519  2.73123  3.46354  2.40513  3.72494  3.29354  2.67741  2.69355  4.24690  2.90347  2.73739  3.18146  2.89801  2.37887  2.77519  2.98518  4.58477  3.61503
          0.02365  4.15213  4.87448  0.61958  0.77255  0.48576  0.95510
    194   2.53802  4.87495  2.77935  2.36751  3.07595  3.41978  3.62207  3.56114  2.27126  3.14193  3.94152  2.71933  3.81373  2.72329  2.46021  2.49943  2.60645  3.21858  5.36320  4.01379    268 k - - -
          2.68618  4.42225  2.77519  2.73123  3.46354  2.40513  3.72494  3.29354  2.67741  2.69355  4.24690  2.90347  2.73739  3.18146  2.89801  2.37887  2.77519  2.98518  4.58477  3.61503
          0.02365  4.15213  4.87448  0.61958  0.77255  0.48576  0.95510
    195   2.78689  4.36321  4.49445  3.93650  3.37284  4.16864  4.56233  1.80931  3.81915  1.30574  3.23159  4.17223  4.49317  4.04509  4.01107  3.49227  2.89502  1.79206  5.16253  4.00188    269 l - - -
          2.68618  4.42225  2.77519  2.73123  3.46354  2.40513  3.72494  3.29354  2.67741  2.69355  4.24690  2.90347  2.73739  3.18146  2.89801  2.37887  2.77519  2.98518  4.58477  3.61503
          0.02365  4.15213  4.87448  0.61958  0.77255  0.48576  0.95510
    196   2.61188  2.99026  3.66559  3.09496  3.36726  3.63037  3.91639  2.42008  3.01283  2.11145  3.33890  3.44904  4.01197  2.52181  3.31794  2.89512  2.50403  2.38112  4.85621  3.63951    270 l - - -
          2.68618  4.42225  2.77519  2.73123  3.46354  2.40513  3.72494  3.29354  2.67741  2.69355  4.24690  2.90347  2.73739  3.18146  2.89801  2.37887  2.77519  2.98518  4.58477  3.61503
          0.02365  4.15213  4.87448  0.61958  0.77255  0.48576  0.95510
    197   2.07134  4.24239  3.75506  3.20015  3.40537  3.09895  4.00658  2.57612  3.11759  1.75678  3.17532  3.52286  4.04157  3.40697  3.41008  2.91480  2.87797  2.21815  4.92321  3.71152    271 l - - -
          2.68618  4.42225  2.77519  2.73123  3.46354  2.40513  3.72494  3.29354  2.67741  2.69355  4.24690  2.90347  2.73739  3.18146  2.89801  2.37887  2.77519  2.98518  4.58477  3.61503
          0.02365  4.15213  4.87448  0.61958  0.77255  0.48576  0.95510
    198   2.18690  3.81902  4.25059  3.65718  3.02637  3.75058  4.06767  2.07497  3.51000  2.11318  2.78820  3.79706  4.11295  3.70009  3.63426  3.04808  2.84651  2.01982  3.21992  3.48300    272 v - - -
          2.68618  4.42225  2.77519  2.73123  3.46354  2.40513  3.72494  3.29354  2.67741  2.69355  4.24690  2.90347  2.73739  3.18146  2.89801  2.37887  2.77519  2.98518  4.58477  3.61503
          0.02365  4.15213  4.87448  0.61958  0.77255  0.48576  0.95510
    199   2.08547  2.66358  3.77547  3.33578  4.14032  2.15011  4.26419  3.53378  3.29141  3.23485  4.07282  3.44301  3.77550  3.56649  3.59462  1.52013  2.46144  3.06822  5.52449  4.32828    273 s - - -
          2.68618  4.42225  2.77519  2.73123  3.46354  2.40513  3.72494  3.29354  2.67741  2.69355  4.24690  2.90347  2.73739  3.18146  2.89801  2.37887  2.77519  2.98518  4.58477  3.61503
          0.02365  4.15213  4.87448  0.61958  0.77255  0.48576  0.95510
    200   2.71108  3.36271  4.42842  3.86886  3.43998  3.99362  4.43270  1.68886  3.75345  2.27716  3.36646  4.05013  4.36703  3.98347  3.93119  3.31878  2.46579  1.41890  5.07430  3.87659    274 v - - -
          2.68618  4.42225  2.77519  2.73123  3.46354  2.40513  3.72494  3.29354  2.67741  2.69355  4.24690  2.90347  2.73739  3.18146  2.89801  2.37887  2.77519  2.98518  4.58477  3.61503
          0.02365  4.15213  4.87448  0.61958  0.77255  0.48576  0.95510
    201   2.58882  4.30923  3.83147  3.29384  3.29658  3.71373  4.12227  1.76484  3.21693  2.33755  3.39443  3.62055  2.22462  3.51042  3.51321  3.01803  2.96514  2.20831  5.03028  3.80747    275 i - - -
          2.68618  4.42225  2.77519  2.73123  3.46354  2.40513  3.72494  3.29354  2.67741  2.69355  4.24690  2.90347  2.73739  3.18146  2.89801  2.37887  2.77519  2.98518  4.58477  3.61503
          0.02950  4.15213  4.31729  0.61958  0.77255  0.48576  0.95510
    202   2.32071  4.31703  3.60696  3.11744  2.26873  3.47672  3.98677  2.85494  3.07147  2.55466  3.53949  3.43721  2.04794  3.37009  3.39039  2.81055  2.88772  2.58295  4.96315  3.65628    276 p - - -
          2.68618  4.42225  2.77519  2.73123  3.46354  2.40513  3.72494  3.29354  2.67741  2.69355  4.24690  2.90347  2.73739  3.18146  2.89801  2.37887  2.77519  2.98518  4.58477  3.61503
          0.02378  4.14642  4.86876  0.61958  0.77255  0.49262  0.94423
    203   2.69356  4.37139  4.54806  3.96777  2.44839  4.15279  4.45766  2.28201  3.84194  1.23081  2.66735  4.17052  4.44432  3.99562  3.97857  3.46436  3.20359  2.07150  4.95012  3.80901    277 l - - -
          2.68618  4.42225  2.77519  2.73123  3.46354  2.40513  3.72494  3.29354  2.67741  2.69355  4.24690  2.90347  2.73739  3.18146  2.89801  2.37887  2.77519  2.98518  4.58477  3.61503
          0.02378  4.14642  4.86876  0.61958  0.77255  0.49262  0.94423
    204   2.65096  4.35459  4.59573  4.01936  2.37982  4.17411  4.49258  1.94654  3.89203  1.31611  3.06031  4.20658  4.46877  4.04802  4.02249  3.49084  3.20515  2.04302  4.97866  3.82263    278 l - - -
          2.68618  4.42225  2.77519  2.73123  3.46354  2.40513  3.72494  3.29354  2.67741  2.69355  4.24690  2.90347  2.73739  3.18146  2.89801  2.37887  2.77519  2.98518  4.58477  3.61503
          0.02378  4.14642  4.86876  0.61958  0.77255  0.49262  0.94423
    205   1.68548  3.93716  3.96917  3.41330  3.44571  3.74288  4.17723  2.16421  3.32711  2.01196  3.37997  3.70172  4.16063  3.60202  3.59840  3.05017  2.86489  2.07091  5.02295  3.81726    279 a - - -
          2.68618  4.42225  2.77519  2.73123  3.46354  2.40513  3.72494  3.29354  2.67741  2.69355  4.24690  2.90347  2.73739  3.18146  2.89801  2.37887  2.77519  2.98518  4.58477  3.61503
          0.02378  4.14642  4.86876  0.61958  0.77255  0.49262  0.94423
    206   1.50921  4.23154  3.49816  3.27356  4.47983  1.32609  4.37438  3.88404  3.39334  3.59088  4.41135  3.39723  3.76544  3.65523  3.69455  2.36047  2.79265  3.29345  5.81940  4.61810    280 g - - -
          2.68618  4.42225  2.77519  2.73123  3.46354  2.40513  3.72494  3.29354  2.67741  2.69355  4.24690  2.90347  2.73739  3.18146  2.89801  2.37887  2.77519  2.98518  4.58477  3.61503
          0.02378  4.14642  4.86876  0.61958  0.77255  0.49262  0.94423
    207   2.91425  4.30099  4.50922  3.93787  3.30837  4.12968  4.48627  1.75440  3.81838  1.84065  2.18169  4.14409  4.44508  4.01887  3.98217  3.44428  2.70874  1.70508  5.05533  3.89497    281 v - - -
          2.68618  4.42225  2.77519  2.73123  3.46354  2.40513  3.72494  3.29354  2.67741  2.69355  4.24690  2.90347  2.73739  3.18146  2.89801  2.37887  2.77519  2.98518  4.58477  3.61503
          0.02378  4.14642  4.86876  0.61958  0.77255  0.49262  0.94423
    208   2.52228  4.22576  4.30236  3.75082  1.71973  3.88219  3.86630  2.53219  3.60799  2.23924  3.30377  3.84173  4.23521  3.76787  3.73352  3.18354  3.03633  2.43767  2.96262  2.45220    282 f - - -
          2.68618  4.42225  2.77519  2.73123  3.46354  2.40513  3.72494  3.29354  2.67741  2.69355  4.24690  2.90347  2.73739  3.18146  2.89801  2.37887  2.77519  2.98518  4.58477  3.61503
          0.02378  4.14642  4.86876  0.61958  0.77255  0.49262  0.94423
    209   3.15239  4.47005  4.91936  4.34323  2.47464  4.42707  4.75859  1.56606  4.21073  1.35904  2.79517  4.50581  4.66182  4.30200  4.28822  3.76322  3.37817  1.89872  5.11258  4.00597    283 l - - -
          2.68618  4.42225  2.77519  2.73123  3.46354  2.40513  3.72494  3.29354  2.67741  2.69355  4.24690  2.90347  2.73739  3.18146  2.89801  2.37887  2.77519  2.98518  4.58477  3.61503
          0.02378  4.14642  4.86876  0.61958  0.77255  0.49262  0.94423
    210   3.04267  4.78178  3.77180  3.71030  4.83026  0.40884  4.80509  4.50519  3.92834  4.12167  5.10591  3.93727  4.18094  4.23133  4.12597  3.22381  3.54509  3.98044  5.84417  4.94443    284 G - - -
          2.68618  4.42225  2.77519  2.73123  3.46354  2.40513  3.72494  3.29354  2.67741  2.69355  4.24690  2.90347  2.73739  3.18146  2.89801  2.37887  2.77519  2.98518  4.58477  3.61503
          0.02378  4.14642  4.86876  0.61958  0.77255  0.49262  0.94423
    211   2.61725  5.01990  2.80381  2.24283  4.32386  2.92063  3.62950  3.77355  2.34146  3.31395  4.09714  2.45418  3.81408  2.40126  2.87590  2.48150  2.35053  3.39348  5.49789  4.12011    285 e - - -
          2.68618  4.42225  2.77519  2.73123  3.46354  2.40513  3.72494  3.29354  2.67741  2.69355  4.24690  2.90347  2.73739  3.18146  2.89801  2.37887  2.77519  2.98518  4.58477  3.61503
          0.02378  4.14642  4.86876  0.61958  0.77255  0.49262  0.94423
    212   2.74334  4.84865  3.22921  2.61741  4.09374  3.54954  3.65907  3.23125  1.73879  2.94061  3.62739  3.09353  3.92205  2.81861  1.93838  2.79111  2.95529  3.18920  4.81797  4.02168    286 k - - -
          2.68618  4.42225  2.77519  2.73123  3.46354  2.40513  3.72494  3.29354  2.67741  2.69355  4.24690  2.90347  2.73739  3.18146  2.89801  2.37887  2.77519  2.98518  4.58477  3.61503
          0.02378  4.14642  4.86876  0.61958  0.77255  0.49262  0.94423
    213   3.47747  4.86352  4.62869  4.27849  3.26376  4.32700  4.84936  2.49110  4.04396  0.59867  3.21646  4.52766  4.72074  4.34553  4.17159  3.94354  3.76225  2.59794  5.23312  4.01680    287 L - - -
          2.68618  4.42225  2.77519  2.73123  3.46354  2.40513  3.72494  3.29354  2.67741  2.69355  4.24690  2.90347  2.73739  3.18146  2.89801  2.37887  2.77519  2.98518  4.58477  3.61503
          0.02378  4.14642  4.86876  0.61958  0.77255  0.49262  0.94423
    214   2.52355  4.32098  3.50920  2.95454  3.35260  3.59476  3.26668  2.78996  2.86555  2.51998  3.42645  3.34334  3.97744  2.93980  3.19436  2.85355  2.85536  1.92476  4.82324  2.58314    288 v - - -
          2.68618  4.42225  2.77519  2.73123  3.46354  2.40513  3.72494  3.29354  2.67741  2.69355  4.24690  2.90347  2.73739  3.18146  2.89801  2.37887  2.77519  2.98518  4.58477  3.61503
          0.02378  4.14642  4.86876  0.61958  0.77255  0.49262  0.94423
    215   2.28843  5.01037  3.03646  2.48863  4.34914  3.47801  3.63298  3.76684  1.68455  3.29717  4.10019  2.99386  3.87745  2.57936  2.40751  2.44989  2.95264  3.40759  5.45740  4.14173    289 k - - -
          2.68618  4.42225  2.77519  2.73123  3.46354  2.40513  3.72494  3.29354  2.67741  2.69355  4.24690  2.90347  2.73739  3.18146  2.89801  2.37887  2.77519  2.98518  4.58477  3.61503
          0.02378  4.14642  4.86876  0.61958  0.77255  0.49262  0.94423
    216   2.82678  5.07814  3.21141  2.58761  4.42549  3.56770  3.20713  3.33985  1.56150  3.32637  4.14178  3.06810  3.93701  2.56984  1.98625  2.82331  2.96315  3.47720  5.45266  4.17945    290 k - - -
          2.68618  4.42225  2.77519  2.73123  3.46354  2.40513  3.72494  3.29354  2.67741  2.69355  4.24690  2.90347  2.73739  3.18146  2.89801  2.37887  2.77519  2.98518  4.58477  3.61503
          0.02378  4.14642  4.86876  0.61958  0.77255  0.49262  0.94423
    217   3.22717  4.56010  4.85183  4.28631  3.22161  4.49709  4.84010  1.65500  4.15242  1.54387  1.62357  4.52145  4.72117  4.29368  4.28500  3.83690  3.45559  2.03941  5.22603  4.13632    291 l - - -
          2.68618  4.42225  2.77519  2.73123  3.46354  2.40513  3.72494  3.29354  2.67741  2.69355  4.24690  2.90347  2.73739  3.18146  2.89801  2.37887  2.77519  2.98518  4.58477  3.61503
          0.02378  4.14642  4.86876  0.61958  0.77255  0.49262  0.94423
    218   2.70490  4.95650  3.00304  2.49128  4.31791  3.44651  3.65831  3.73908  2.06889  3.28496  4.09182  2.88605  3.60398  2.79384  2.31116  1.78308  2.94347  3.37819  5.45907  4.14025    292 s - - -
          2.68618  4.42225  2.77519  2.73123  3.46354  2.40513  3.72494  3.29354  2.67741  2.69355  4.24690  2.90347  2.73739  3.18146  2.89801  2.37887  2.77519  2.98518  4.58477  3.61503
          0.02378  4.14642  4.86876  0.61958  0.77255  0.49262  0.94423
    219   2.78517  5.02974  2.91693  2.49620  4.39240  3.45774  3.68909  3.81568  2.23874  3.35279  4.17494  2.99988  3.66225  1.52934  2.58682  2.51437  3.02440  3.45878  5.51378  4.20022    293 q - - -
          2.68618  4.42225  2.77519  2.73123  3.46354  2.40513  3.72494  3.29354  2.67741  2.69355  4.24690  2.90347  2.73739  3.18146  2.89801  2.37887  2.77519  2.98518  4.58477  3.61503
          0.02378  4.14642  4.86876  0.61958  0.77255  0.49262  0.94423
    220   2.72978  5.15695  2.92755  1.77064  4.50966  3.47090  3.62034  3.94537  1.87441  3.33434  4.21509  2.94984  3.87705  2.40166  2.43913  2.73869  2.98780  3.55601  5.54858  4.21124    294 e - - -
          2.68618  4.42225  2.77519  2.73123  3.46354  2.40513  3.72494  3.29354  2.67741  2.69355  4.24690  2.90347  2.73739  3.18146  2.89801  2.37887  2.77519  2.98518  4.58477  3.61503
          0.02378  4.14642  4.86876  0.61958  0.77255  0.49262  0.94423
    221   2.58815  4.28754  3.50165  2.93272  3.03997  3.34662  3.61421  2.72206  2.87234  2.12807  3.39149  3.32741  3.95417  3.08747  2.86504  2.82379  2.30891  2.38209  4.87080  3.63969    295 l - - -
          2.68618  4.42225  2.77519  2.73123  3.46354  2.40513  3.72494  3.29354  2.67741  2.69355  4.24690  2.90347  2.73739  3.18146  2.89801  2.37887  2.77519  2.98518  4.58477  3.61503
          0.02378  4.14642  4.86876  0.61958  0.77255  0.49262  0.94423
    222   3.62935  4.95307  4.61670  4.39102  0.65123  4.23825  4.03023  3.12869  4.29353  2.43876  3.82274  4.33970  4.69648  4.38750  4.34499  3.87949  3.93357  3.13824  4.21260  2.55125    296 F - - -
          2.68618  4.42225  2.77519  2.73123  3.46354  2.40513  3.72494  3.29354  2.67741  2.69355  4.24690  2.90347  2.73739  3.18146  2.89801  2.37887  2.77519  2.98518  4.58477  3.61503
          0.02378  4.14642  4.86876  0.61958  0.77255  0.49262  0.94423
    223   3.30395  4.64766  4.86949  4.30200  3.14164  4.53894  4.85447  2.21286  4.15607  1.02027  1.96345  4.55587  4.74158  4.27830  4.28115  3.88112  3.52807  2.06831  5.19803  4.13490    297 l - - -
          2.68618  4.42225  2.77519  2.73123  3.46354  2.40513  3.72494  3.29354  2.67741  2.69355  4.24690  2.90347  2.73739  3.18146  2.89801  2.37887  2.77519  2.98518  4.58477  3.61503
          0.02378  4.14642  4.86876  0.61958  0.77255  0.49262  0.94423
    224   2.62204  4.60787  3.18402  2.61625  3.52340  3.43090  3.70340  3.12825  1.84434  2.64644  3.65459  2.98681  3.88351  2.90890  2.80272  2.72365  2.85127  2.51235  5.14054  3.85673    298 k - - -
          2.68618  4.42225  2.77519  2.73123  3.46354  2.40513  3.72494  3.29354  2.67741  2.69355  4.24690  2.90347  2.73739  3.18146  2.89801  2.37887  2.77519  2.98518  4.58477  3.61503
          0.02378  4.14642  4.86876  0.61958  0.77255  0.49262  0.94423
    225   3.05607  3.50656  4.74888  4.18947  3.29186  4.29839  4.69724  1.62743  4.04460  1.18916  3.14612  4.36924  4.59577  4.22355  4.17681  3.64038  3.29939  1.98009  5.16267  4.01244    299 l - - -
          2.68618  4.42225  2.77519  2.73123  3.46354  2.40513  3.72494  3.29354  2.67741  2.69355  4.24690  2.90347  2.73739  3.18146  2.89801  2.37887  2.77519  2.98518  4.58477  3.61503
          0.02378  4.14642  4.86876  0.61958  0.77255  0.49262  0.94423
    226   2.58576  4.42836  3.69972  3.47601  4.23904  3.25577  4.46877  3.40112  3.42451  3.25453  4.29430  3.63285  3.98442  3.80723  3.66358  2.79102  0.77981  3.06509  5.65153  4.45846    300 t - - -
          2.68618  4.42225  2.77519  2.73123  3.46354  2.40513  3.72494  3.29354  2.67741  2.69355  4.24690  2.90347  2.73739  3.18146  2.89801  2.37887  2.77519  2.98518  4.58477  3.61503
          0.02378  4.14642  4.86876  0.61958  0.77255  0.49262  0.94423
    227   3.68297  5.00268  4.44057  4.11539  1.93048  4.37967  3.22910  3.58731  3.95750  2.92905  4.15153  4.01795  4.71393  4.05127  4.07342  3.74473  3.90832  3.46681  3.69311  0.76433    301 y - - -
          2.68618  4.42225  2.77519  2.73123  3.46354  2.40513  3.72494  3.29354  2.67741  2.69355  4.24690  2.90347  2.73739  3.18146  2.89801  2.37887  2.77519  2.98518  4.58477  3.61503
          0.02378  4.14642  4.86876  0.61958  0.77255  0.49262  0.94423
    228   3.11834  4.46329  4.90276  4.39959  3.65799  4.53782  5.11038  1.54649  4.28736  2.10733  3.45840  4.61496  4.83952  4.55391  4.48505  3.92234  3.42424  0.93004  5.62153  4.41427    302 v - - -
          2.68618  4.42225  2.77519  2.73123  3.46354  2.40513  3.72494  3.29354  2.67741  2.69355  4.24690  2.90347  2.73739  3.18146  2.89801  2.37887  2.77519  2.98518  4.58477  3.61503
          0.02378  4.14642  4.86876  0.61958  0.77255  0.49262  0.94423
    229   3.42774  4.76384  4.91053  4.40136  3.15066  4.63074  4.95461  2.02161  4.18828  0.75047  2.98478  4.66234  4.84447  4.37479  4.31742  4.02719  3.66653  2.29098  5.25318  4.10947    303 l - - -
          2.68618  4.42225  2.77519  2.73123  3.46354  2.40513  3.72494  3.29354  2.67741  2.69355  4.24690  2.90347  2.73739  3.18146  2.89801  2.37887  2.77519  2.98518  4.58477  3.61503
          0.02378  4.14642  4.86876  0.61958  0.77255  0.49262  0.94423
    230   3.47747  4.86352  4.62869  4.27849  3.26376  4.32700  4.84936  2.49110  4.04396  0.59867  3.21646  4.52766  4.72074  4.34553  4.17159  3.94354  3.76225  2.59794  5.23312  4.01680    304 L - - -
          2.68618  4.42225  2.77519  2.73123  3.46354  2.40513  3.72494  3.29354  2.67741  2.69355  4.24690  2.90347  2.73739  3.18146  2.89801  2.37887  2.77519  2.98518  4.58477  3.61503
          0.02378  4.14642  4.86876  0.61958  0.77255  0.49262  0.94423
    231   3.08631  4.42803  4.78803  4.21395  2.60250  4.33224  4.65679  1.75665  4.08372  1.25471  3.03665  4.38858  4.42285  4.20751  4.18746  3.66101  3.31480  1.84859  5.06662  3.93045    305 l - - -
          2.68618  4.42225  2.77519  2.73123  3.46354  2.40513  3.72494  3.29354  2.67741  2.69355  4.24690  2.90347  2.73739  3.18146  2.89801  2.37887  2.77519  2.98518  4.58477  3.61503
          0.02378  4.14642  4.86876  0.61958  0.77255  0.49262  0.94423
    232   2.44815  4.25601  4.12554  3.61057  3.52559  3.24489  4.33944  1.31087  3.50868  2.37707  3.45037  3.84517  4.24126  3.78977  3.74845  3.13341  3.01585  1.89292  5.13780  3.92988    306 i - - -
          2.68618  4.42225  2.77519  2.73123  3.46354  2.40513  3.72494  3.29354  2.67741  2.69355  4.24690  2.90347  2.73739  3.18146  2.89801  2.37887  2.77519  2.98518  4.58477  3.61503
          0.02378  4.14642  4.86876  0.61958  0.77255  0.49262  0.94423
    233   2.38854  4.34502  3.49251  3.11629  4.00257  3.21432  4.14389  2.81256  3.07425  3.06357  4.00111  3.37819  3.87309  3.42515  3.39641  1.13084  2.86478  2.91373  5.43773  4.16083    307 s - - -
          2.68618  4.42225  2.77519  2.73123  3.46354  2.40513  3.72494  3.29354  2.67741  2.69355  4.24690  2.90347  2.73739  3.18146  2.89801  2.37887  2.77519  2.98518  4.58477  3.61503
          0.02378  4.14642  4.86876  0.61958  0.77255  0.49262  0.94423
    234   3.04267  4.78178  3.77180  3.71030  4.83026  0.40884  4.80509  4.50519  3.92834  4.12167  5.10591  3.93727  4.18094  4.23133  4.12597  3.22381  3.54509  3.98044  5.84417  4.94443    308 G - - -
          2.68618  4.42225  2.77519  2.73123  3.46354  2.40513  3.72494  3.29354  2.67741  2.69355  4.24690  2.90347  2.73739  3.18146  2.89801  2.37887  2.77519  2.98518  4.58477  3.61503
          0.02378  4.14642  4.86876  0.61958  0.77255  0.49262  0.94423
    235   2.37322  3.56947  4.47408  3.89893  3.12727  4.00495  4.37308  1.70000  3.76905  1.86379  3.25146  4.05623  4.34797  3.96912  3.90940  3.31913  3.03531  1.66497  4.95412  3.76932    309 v - - -
          2.68618  4.42225  2.77519  2.73123  3.46354  2.40513  3.72494  3.29354  2.67741  2.69355  4.24690  2.90347  2.73739  3.18146  2.89801  2.37887  2.77519  2.98518  4.58477  3.61503
          0.02378  4.14642  4.86876  0.61958  0.77255  0.49262  0.94423
    236   2.61055  4.23013  3.67889  3.11030  3.30739  3.63327  3.91780  2.48860  3.03709  1.94168  3.32508  3.45886  4.01410  3.32253  3.33919  2.15647  2.68776  2.30183  4.83468  3.32658    310 l - - -
          2.68618  4.42225  2.77519  2.73123  3.46354  2.40513  3.72494  3.29354  2.67741  2.69355  4.24690  2.90347  2.73739  3.18146  2.89801  2.37887  2.77519  2.98518  4.58477  3.61503
          0.02378  4.14642  4.86876  0.61958  0.77255  0.49262  0.94423
    237   2.20202  4.38266  4.22795  3.70989  3.41134  3.92267  4.44272  2.24071  3.58759  1.29287  3.28926  3.96313  4.34456  3.86283  3.82052  3.27077  3.14445  1.91464  5.17232  3.99185    311 l - - -
          2.68618  4.42225  2.77519  2.73123  3.46354  2.40513  3.72494  3.29354  2.67741  2.69355  4.24690  2.90347  2.73739  3.18146  2.89801  2.37887  2.77519  2.98518  4.58477  3.61503
          0.02378  4.14642  4.86876  0.61958  0.77255  0.49262  0.94423
    238   3.18966  4.57074  4.65776  4.09733  3.03803  4.37871  4.65113  1.82182  3.94253  0.97728  2.98733  4.35352  4.62396  3.79131  4.09704  3.70710  3.41505  2.30672  5.08721  3.94241    312 l - - -
          2.68618  4.42225  2.77519  2.73123  3.46354  2.40513  3.72494  3.29354  2.67741  2.69355  4.24690  2.90347  2.73739  3.18146  2.89801  2.37887  2.77519  2.98518  4.58477  3.61503
          0.02378  4.14642  4.86876  0.61958  0.77255  0.49262  0.94423
    239   3.07323  4.41518  4.75159  4.18406  2.80384  4.33666  4.68339  1.99270  4.06452  1.63929  2.71654  4.37677  4.60576  4.21683  4.19450  3.66591  3.30537  1.26584  5.13218  3.98557    313 v - - -
          2.68620  4.42231  2.77525  2.73129  3.46359  2.40518  3.72500  3.29360  2.67700  2.69360  4.24695  2.90352  2.73741  3.18152  2.89806  2.37877  2.77514  2.98524  4.58483  3.61509
          0.29038  1.37824        *  0.42343  1.06363  0.00000        *
//
```
