## Additional File 1 for "Sulfoquinovose is exclusively metabolized by the gut microbiota and degraded differently in mice and humans": SlaB.hmm

```
HMMER3/f [3.3 | Nov 2019]
NAME  SlaB
LENG  484
ALPH  amino
RF    no
MM    no
CONS  yes
CS    no
MAP   yes
DATE  Mon May 27 23:08:44 2024
NSEQ  4
EFFN  0.410156
CKSUM 1879256992
STATS LOCAL MSV      -11.8473  0.69823
STATS LOCAL VITERBI  -12.6553  0.69823
STATS LOCAL FORWARD   -6.1211  0.69823
HMM          A        C        D        E        F        G        H        I        K        L        M        N        P        Q        R        S        T        V        W        Y   
            m->m     m->i     m->d     i->m     i->i     d->m     d->d
  COMPO   2.36021  4.02049  3.00265  2.77742  3.30878  2.54443  3.95787  2.79917  2.82086  2.46367  3.65429  3.18396  3.27922  3.26192  2.97764  2.71843  2.81901  2.55687  4.52876  3.57872
          2.68618  4.42225  2.77519  2.73123  3.46354  2.40513  3.72494  3.29354  2.67741  2.69355  4.24690  2.90347  2.73739  3.18146  2.89801  2.37887  2.77519  2.98518  4.58477  3.61503
          0.03373  3.80214  4.52449  0.61958  0.77255  0.00000        *
      1   2.91607  4.47669  3.97466  3.56424  3.18054  3.78157  4.31575  2.34926  3.33559  1.78723  1.51986  3.84998  4.24308  3.72293  3.54889  3.25717  3.22068  2.34683  5.01111  3.76582      1 m - - -
          2.68618  4.42225  2.77519  2.73123  3.46354  2.40513  3.72494  3.29354  2.67741  2.69355  4.24690  2.90347  2.73739  3.18146  2.89801  2.37887  2.77519  2.98518  4.58477  3.61503
          0.03373  3.80214  4.52449  0.61958  0.77255  0.48576  0.95510
      2   3.07787  4.56199  4.07562  3.71694  3.11185  3.89113  4.39479  2.31426  3.48530  0.96708  3.16004  3.99901  4.33981  3.87055  3.67217  3.45632  3.37603  2.33297  4.96383  3.67035      2 l - - -
          2.68618  4.42225  2.77519  2.73123  3.46354  2.40513  3.72494  3.29354  2.67741  2.69355  4.24690  2.90347  2.73739  3.18146  2.89801  2.37887  2.77519  2.98518  4.58477  3.61503
          0.03373  3.80214  4.52449  0.61958  0.77255  0.48576  0.95510
      3   2.41819  4.41260  3.10077  2.66447  3.99202  3.16852  3.75492  3.37382  2.49891  3.03167  3.88749  3.05443  3.73194  2.96103  2.43287  1.99842  2.33724  3.01220  5.28376  4.01727      3 s - - -
          2.68618  4.42225  2.77519  2.73123  3.46354  2.40513  3.72494  3.29354  2.67741  2.69355  4.24690  2.90347  2.73739  3.18146  2.89801  2.37887  2.77519  2.98518  4.58477  3.61503
          0.03373  3.80214  4.52449  0.61958  0.77255  0.48576  0.95510
      4   2.45917  4.49535  2.76575  2.53858  4.10129  3.09652  3.81268  3.49269  2.65632  3.20186  4.08593  1.85914  3.72472  3.03015  3.02846  2.55559  2.30753  3.11118  5.42076  4.09181      4 n - - -
          2.68618  4.42225  2.77519  2.73123  3.46354  2.40513  3.72494  3.29354  2.67741  2.69355  4.24690  2.90347  2.73739  3.18146  2.89801  2.37887  2.77519  2.98518  4.58477  3.61503
          0.03373  3.80214  4.52449  0.61958  0.77255  0.48576  0.95510
      5   2.46042  4.27401  3.33110  2.86312  2.78805  3.31742  3.83315  2.84089  2.82522  2.54637  3.52220  3.22583  2.61358  3.15345  3.17182  2.65491  2.43128  2.60622  4.95301  3.64579      5 t - - -
          2.68618  4.42225  2.77519  2.73123  3.46354  2.40513  3.72494  3.29354  2.67741  2.69355  4.24690  2.90347  2.73739  3.18146  2.89801  2.37887  2.77519  2.98518  4.58477  3.61503
          0.03373  3.80214  4.52449  0.61958  0.77255  0.48576  0.95510
      6   2.89497  4.98683  2.46342  1.12997  4.32476  3.23093  3.81396  3.76473  2.68582  3.39405  4.37304  2.89823  3.83274  3.03231  3.08593  2.88574  3.19930  3.45656  5.50980  4.23404      6 e - - -
          2.68618  4.42225  2.77519  2.73123  3.46354  2.40513  3.72494  3.29354  2.67741  2.69355  4.24690  2.90347  2.73739  3.18146  2.89801  2.37887  2.77519  2.98518  4.58477  3.61503
          0.03373  3.80214  4.52449  0.61958  0.77255  0.48576  0.95510
      7   3.07787  4.56199  4.07562  3.71694  3.11185  3.89113  4.39479  2.31426  3.48530  0.96708  3.16004  3.99901  4.33981  3.87055  3.67217  3.45632  3.37603  2.33297  4.96383  3.67035      7 l - - -
          2.68618  4.42225  2.77519  2.73123  3.46354  2.40513  3.72494  3.29354  2.67741  2.69355  4.24690  2.90347  2.73739  3.18146  2.89801  2.37887  2.77519  2.98518  4.58477  3.61503
          0.03373  3.80214  4.52449  0.61958  0.77255  0.48576  0.95510
      8   2.91607  4.47669  3.97466  3.56424  3.18054  3.78157  4.31575  2.34926  3.33559  1.78723  1.51986  3.84998  4.24308  3.72293  3.54889  3.25717  3.22068  2.34683  5.01111  3.76582      8 m - - -
          2.68618  4.42225  2.77519  2.73123  3.46354  2.40513  3.72494  3.29354  2.67741  2.69355  4.24690  2.90347  2.73739  3.18146  2.89801  2.37887  2.77519  2.98518  4.58477  3.61503
          0.03373  3.80214  4.52449  0.61958  0.77255  0.48576  0.95510
      9   2.83800  4.88012  3.19441  2.66239  3.96768  3.49369  2.82396  3.63084  2.03136  3.14812  4.04097  3.08773  3.90973  2.76839  1.60566  2.87231  3.05005  3.33336  5.15171  3.83089      9 r - - -
          2.68618  4.42225  2.77519  2.73123  3.46354  2.40513  3.72494  3.29354  2.67741  2.69355  4.24690  2.90347  2.73739  3.18146  2.89801  2.37887  2.77519  2.98518  4.58477  3.61503
          0.03373  3.80214  4.52449  0.61958  0.77255  0.48576  0.95510
     10   2.82839  4.80868  2.86014  2.61572  3.96733  3.32141  3.77274  3.58901  2.44192  3.09820  4.12996  3.07410  3.87508  1.36483  2.72669  2.88002  3.12633  3.32366  5.25285  3.94247     10 q - - -
          2.68618  4.42225  2.77519  2.73123  3.46354  2.40513  3.72494  3.29354  2.67741  2.69355  4.24690  2.90347  2.73739  3.18146  2.89801  2.37887  2.77519  2.98518  4.58477  3.61503
          0.03373  3.80214  4.52449  0.61958  0.77255  0.48576  0.95510
     11   1.12022  4.15998  3.39348  3.18346  3.98440  2.98598  4.21351  3.09964  3.19793  2.98423  4.02537  3.35014  3.71873  3.54602  3.45226  2.51166  2.78423  2.76638  5.41870  4.21147     11 a - - -
          2.68618  4.42225  2.77519  2.73123  3.46354  2.40513  3.72494  3.29354  2.67741  2.69355  4.24690  2.90347  2.73739  3.18146  2.89801  2.37887  2.77519  2.98518  4.58477  3.61503
          0.03373  3.80214  4.52449  0.61958  0.77255  0.48576  0.95510
     12   2.51162  1.09517  4.01190  3.73680  3.74593  3.14792  4.39955  2.87956  3.56377  2.79750  3.91721  3.74258  3.84929  3.91297  3.70006  2.78284  2.97271  2.62855  5.17521  4.03366     12 c - - -
          2.68618  4.42225  2.77519  2.73123  3.46354  2.40513  3.72494  3.29354  2.67741  2.69355  4.24690  2.90347  2.73739  3.18146  2.89801  2.37887  2.77519  2.98518  4.58477  3.61503
          0.03373  3.80214  4.52449  0.61958  0.77255  0.48576  0.95510
     13   3.14868  4.66615  3.73568  3.45340  2.30094  3.74918  3.59072  3.16799  3.31294  2.63970  3.85085  3.63907  4.22545  3.63590  3.51044  3.29185  3.43548  3.03545  3.94147  1.09136     13 y - - -
          2.68618  4.42225  2.77519  2.73123  3.46354  2.40513  3.72494  3.29354  2.67741  2.69355  4.24690  2.90347  2.73739  3.18146  2.89801  2.37887  2.77519  2.98518  4.58477  3.61503
          0.03373  3.80214  4.52449  0.61958  0.77255  0.48576  0.95510
     14   2.95792  4.35736  4.44124  3.95399  3.38646  4.16331  4.70917  1.33925  3.81633  1.91077  3.23099  4.21010  4.52652  4.11351  4.04082  3.54671  3.23551  1.49115  5.31802  4.09849     14 i - - -
          2.68618  4.42225  2.77519  2.73123  3.46354  2.40513  3.72494  3.29354  2.67741  2.69355  4.24690  2.90347  2.73739  3.18146  2.89801  2.37887  2.77519  2.98518  4.58477  3.61503
          0.03373  3.80214  4.52449  0.61958  0.77255  0.48576  0.95510
     15   2.78843  5.18449  1.49771  2.08987  4.50237  3.13081  3.70426  4.05291  2.70912  3.61152  4.47747  2.18911  3.75505  2.88725  3.26300  2.71907  3.09725  3.64518  5.74050  4.27203     15 d - - -
          2.68618  4.42225  2.77519  2.73123  3.46354  2.40513  3.72494  3.29354  2.67741  2.69355  4.24690  2.90347  2.73739  3.18146  2.89801  2.37887  2.77519  2.98518  4.58477  3.61503
          0.03373  3.80214  4.52449  0.61958  0.77255  0.48576  0.95510
     16   2.58222  4.36266  3.24138  3.13285  4.27275  0.84642  4.25586  3.85670  3.30433  3.51938  4.49590  3.40611  3.75153  3.63437  3.54656  2.75243  3.05806  3.39878  5.38491  4.37286     16 g - - -
          2.68618  4.42225  2.77519  2.73123  3.46354  2.40513  3.72494  3.29354  2.67741  2.69355  4.24690  2.90347  2.73739  3.18146  2.89801  2.37887  2.77519  2.98518  4.58477  3.61503
          0.03373  3.80214  4.52449  0.61958  0.77255  0.48576  0.95510
     17   1.70875  4.46722  2.92518  2.62524  3.96843  3.17191  3.80240  3.31296  2.59563  2.98929  3.91958  3.03731  3.76193  2.44460  2.93489  2.59940  2.83636  2.99153  5.31658  4.02567     17 a - - -
          2.68618  4.42225  2.77519  2.73123  3.46354  2.40513  3.72494  3.29354  2.67741  2.69355  4.24690  2.90347  2.73739  3.18146  2.89801  2.37887  2.77519  2.98518  4.58477  3.61503
          0.03373  3.80214  4.52449  0.61958  0.77255  0.48576  0.95510
     18   3.22395  4.62280  3.98691  3.67680  2.60159  3.65403  3.81908  3.24602  3.40107  2.65236  3.88294  3.84041  4.16634  3.79252  3.54131  3.42820  3.52118  3.13443  1.04005  2.60765     18 w - - -
          2.68618  4.42225  2.77519  2.73123  3.46354  2.40513  3.72494  3.29354  2.67741  2.69355  4.24690  2.90347  2.73739  3.18146  2.89801  2.37887  2.77519  2.98518  4.58477  3.61503
          0.03373  3.80214  4.52449  0.61958  0.77255  0.48576  0.95510
     19   2.92277  4.33947  4.38851  3.90129  3.42083  4.11027  4.67397  1.58880  3.76843  1.97275  3.27241  4.15873  4.49191  4.07446  4.00303  3.49190  3.20536  1.26142  5.32413  4.09441     19 v - - -
          2.68618  4.42225  2.77519  2.73123  3.46354  2.40513  3.72494  3.29354  2.67741  2.69355  4.24690  2.90347  2.73739  3.18146  2.89801  2.37887  2.77519  2.98518  4.58477  3.61503
          0.03373  3.80214  4.52449  0.61958  0.77255  0.48576  0.95510
     20   1.79050  4.13069  3.14895  2.95160  4.19084  1.61622  4.10307  3.53435  3.08275  3.28803  4.16387  3.16831  3.61867  3.38382  3.39150  2.36837  2.67942  3.04368  5.52926  4.31432     20 g - - -
          2.68618  4.42225  2.77519  2.73123  3.46354  2.40513  3.72494  3.29354  2.67741  2.69355  4.24690  2.90347  2.73739  3.18146  2.89801  2.37887  2.77519  2.98518  4.58477  3.61503
          0.03373  3.80214  4.52449  0.61958  0.77255  0.48576  0.95510
     21   1.12022  4.15998  3.39348  3.18346  3.98440  2.98598  4.21351  3.09964  3.19793  2.98423  4.02537  3.35014  3.71873  3.54602  3.45226  2.51166  2.78423  2.76638  5.41870  4.21147     21 a - - -
          2.68618  4.42225  2.77519  2.73123  3.46354  2.40513  3.72494  3.29354  2.67741  2.69355  4.24690  2.90347  2.73739  3.18146  2.89801  2.37887  2.77519  2.98518  4.58477  3.61503
          0.03373  3.80214  4.52449  0.61958  0.77255  0.48576  0.95510
     22   2.91676  5.02931  1.02448  2.29709  4.39762  3.15979  3.87350  3.97039  2.94505  3.59212  4.57037  2.84918  3.80785  3.11379  3.45026  2.88832  3.25446  3.61769  5.57979  4.28435     22 d - - -
          2.68618  4.42225  2.77519  2.73123  3.46354  2.40513  3.72494  3.29354  2.67741  2.69355  4.24690  2.90347  2.73739  3.18146  2.89801  2.37887  2.77519  2.98518  4.58477  3.61503
          0.03373  3.80214  4.52449  0.61958  0.77255  0.48576  0.95510
     23   2.19515  4.15943  3.05665  2.85400  4.20686  1.93529  4.04222  3.66999  3.00647  3.34840  4.18864  3.10736  3.60736  3.30582  3.33864  1.65087  2.67129  3.13517  5.53261  4.28239     23 s - - -
          2.68618  4.42225  2.77519  2.73123  3.46354  2.40513  3.72494  3.29354  2.67741  2.69355  4.24690  2.90347  2.73739  3.18146  2.89801  2.37887  2.77519  2.98518  4.58477  3.61503
          0.03373  3.80214  4.52449  0.61958  0.77255  0.48576  0.95510
     24   2.61351  4.72522  2.02730  2.34620  4.35059  1.65067  3.82877  3.84183  2.82126  3.46285  4.33479  2.84962  3.73118  3.04280  3.29530  2.65072  2.98199  3.41897  5.58023  4.26541     24 g - - -
          2.68618  4.42225  2.77519  2.73123  3.46354  2.40513  3.72494  3.29354  2.67741  2.69355  4.24690  2.90347  2.73739  3.18146  2.89801  2.37887  2.77519  2.98518  4.58477  3.61503
          0.03373  3.80214  4.52449  0.61958  0.77255  0.48576  0.95510
     25   1.73198  4.57360  2.71189  2.10571  4.07634  3.17792  3.78936  3.32219  2.64463  3.08165  3.99349  2.95036  3.76685  3.00041  3.03530  2.63148  2.88255  3.00379  5.40426  4.10038     25 a - - -
          2.68618  4.42225  2.77519  2.73123  3.46354  2.40513  3.72494  3.29354  2.67741  2.69355  4.24690  2.90347  2.73739  3.18146  2.89801  2.37887  2.77519  2.98518  4.58477  3.61503
          0.03373  3.80214  4.52449  0.61958  0.77255  0.48576  0.95510
     26   2.37797  4.22230  3.36858  3.11938  3.90954  3.06336  4.14168  3.02822  3.06093  2.89412  3.95065  3.33890  3.76221  3.45975  3.32197  2.57864  1.29711  2.73075  5.35367  4.12669     26 t - - -
          2.68618  4.42225  2.77519  2.73123  3.46354  2.40513  3.72494  3.29354  2.67741  2.69355  4.24690  2.90347  2.73739  3.18146  2.89801  2.37887  2.77519  2.98518  4.58477  3.61503
          0.03373  3.80214  4.52449  0.61958  0.77255  0.48576  0.95510
     27   3.04805  4.43856  4.43447  3.93581  3.21035  4.23767  4.62827  1.37440  3.74907  1.55687  3.09465  4.21683  4.54803  4.05120  3.95726  3.61482  3.30462  1.82394  5.16748  3.93226     27 i - - -
          2.68618  4.42225  2.77519  2.73123  3.46354  2.40513  3.72494  3.29354  2.67741  2.69355  4.24690  2.90347  2.73739  3.18146  2.89801  2.37887  2.77519  2.98518  4.58477  3.61503
          0.03373  3.80214  4.52449  0.61958  0.77255  0.48576  0.95510
     28   1.91769  4.17103  3.14625  2.83361  4.10391  2.92992  3.96726  3.49030  2.89373  3.18266  4.02542  3.10857  2.65398  3.21195  3.24335  1.77909  2.65090  3.02275  5.44267  4.19583     28 s - - -
          2.68618  4.42225  2.77519  2.73123  3.46354  2.40513  3.72494  3.29354  2.67741  2.69355  4.24690  2.90347  2.73739  3.18146  2.89801  2.37887  2.77519  2.98518  4.58477  3.61503
          0.03373  3.80214  4.52449  0.61958  0.77255  0.48576  0.95510
     29   2.75294  4.31681  4.02639  3.68906  3.50055  3.64920  4.50350  2.06001  3.55567  2.20112  3.47820  3.88965  4.21486  3.92133  3.77461  3.14967  3.11700  1.11886  5.27248  3.99893     29 v - - -
          2.68618  4.42225  2.77519  2.73123  3.46354  2.40513  3.72494  3.29354  2.67741  2.69355  4.24690  2.90347  2.73739  3.18146  2.89801  2.37887  2.77519  2.98518  4.58477  3.61503
          0.03373  3.80214  4.52449  0.61958  0.77255  0.48576  0.95510
     30   2.59824  4.57929  2.95845  2.60742  3.66679  3.29332  2.15206  3.34283  2.48246  2.97198  3.89031  3.04131  3.81817  2.95800  2.80904  2.69134  2.39856  3.04386  5.06078  3.66107     30 h - - -
          2.68618  4.42225  2.77519  2.73123  3.46354  2.40513  3.72494  3.29354  2.67741  2.69355  4.24690  2.90347  2.73739  3.18146  2.89801  2.37887  2.77519  2.98518  4.58477  3.61503
          0.03373  3.80214  4.52449  0.61958  0.77255  0.48576  0.95510
     31   2.66785  4.65925  2.67470  2.55395  4.01198  3.13887  3.86899  3.70882  2.76770  3.36427  4.32126  1.28908  3.78809  3.14305  3.11872  2.73865  3.04827  3.33817  5.32627  3.96647     31 n - - -
          2.68618  4.42225  2.77519  2.73123  3.46354  2.40513  3.72494  3.29354  2.67741  2.69355  4.24690  2.90347  2.73739  3.18146  2.89801  2.37887  2.77519  2.98518  4.58477  3.61503
          0.03373  3.80214  4.52449  0.61958  0.77255  0.48576  0.95510
     32   2.66369  4.43085  3.26360  3.09387  4.09200  3.12243  4.17582  3.62082  3.14541  3.25476  4.30282  3.40682  0.96944  3.53643  3.39753  2.82939  3.10013  3.27408  5.29638  4.21228     32 p - - -
          2.68618  4.42225  2.77519  2.73123  3.46354  2.40513  3.72494  3.29354  2.67741  2.69355  4.24690  2.90347  2.73739  3.18146  2.89801  2.37887  2.77519  2.98518  4.58477  3.61503
          0.03373  3.80214  4.52449  0.61958  0.77255  0.48576  0.95510
     33   1.12022  4.15998  3.39348  3.18346  3.98440  2.98598  4.21351  3.09964  3.19793  2.98423  4.02537  3.35014  3.71873  3.54602  3.45226  2.51166  2.78423  2.76638  5.41870  4.21147     33 a - - -
          2.68618  4.42225  2.77519  2.73123  3.46354  2.40513  3.72494  3.29354  2.67741  2.69355  4.24690  2.90347  2.73739  3.18146  2.89801  2.37887  2.77519  2.98518  4.58477  3.61503
          0.03373  3.80214  4.52449  0.61958  0.77255  0.48576  0.95510
     34   2.42385  4.43447  2.85095  2.59256  4.05941  3.09201  3.82627  3.42737  2.67372  3.14839  4.02948  2.13547  3.71868  3.04890  3.03932  2.53538  2.00622  3.05064  5.38872  4.07745     34 t - - -
          2.68618  4.42225  2.77519  2.73123  3.46354  2.40513  3.72494  3.29354  2.67741  2.69355  4.24690  2.90347  2.73739  3.18146  2.89801  2.37887  2.77519  2.98518  4.58477  3.61503
          0.03373  3.80214  4.52449  0.61958  0.77255  0.48576  0.95510
     35   2.58222  4.36266  3.24138  3.13285  4.27275  0.84642  4.25586  3.85670  3.30433  3.51938  4.49590  3.40611  3.75153  3.63437  3.54656  2.75243  3.05806  3.39878  5.38491  4.37286     35 g - - -
          2.68618  4.42225  2.77519  2.73123  3.46354  2.40513  3.72494  3.29354  2.67741  2.69355  4.24690  2.90347  2.73739  3.18146  2.89801  2.37887  2.77519  2.98518  4.58477  3.61503
          0.03373  3.80214  4.52449  0.61958  0.77255  0.48576  0.95510
     36   2.26066  4.66649  2.67375  1.89404  4.11237  3.21560  3.71050  3.39108  2.54445  3.10867  3.98224  2.89213  3.76039  2.89547  2.96371  2.61897  2.47855  3.06474  5.40559  4.08243     36 e - - -
          2.68618  4.42225  2.77519  2.73123  3.46354  2.40513  3.72494  3.29354  2.67741  2.69355  4.24690  2.90347  2.73739  3.18146  2.89801  2.37887  2.77519  2.98518  4.58477  3.61503
          0.03373  3.80214  4.52449  0.61958  0.77255  0.48576  0.95510
     37   2.56365  4.58604  2.90943  2.56380  3.98739  3.25338  3.72649  3.34902  2.44939  2.99210  3.91381  3.00735  3.79124  2.18900  2.78377  2.65228  2.11110  3.04340  5.29768  4.00129     37 t - - -
          2.68618  4.42225  2.77519  2.73123  3.46354  2.40513  3.72494  3.29354  2.67741  2.69355  4.24690  2.90347  2.73739  3.18146  2.89801  2.37887  2.77519  2.98518  4.58477  3.61503
          0.03373  3.80214  4.52449  0.61958  0.77255  0.48576  0.95510
     38   3.07787  4.56199  4.07562  3.71694  3.11185  3.89113  4.39479  2.31426  3.48530  0.96708  3.16004  3.99901  4.33981  3.87055  3.67217  3.45632  3.37603  2.33297  4.96383  3.67035     38 l - - -
          2.68618  4.42225  2.77519  2.73123  3.46354  2.40513  3.72494  3.29354  2.67741  2.69355  4.24690  2.90347  2.73739  3.18146  2.89801  2.37887  2.77519  2.98518  4.58477  3.61503
          0.03373  3.80214  4.52449  0.61958  0.77255  0.48576  0.95510
     39   2.58222  4.36266  3.24138  3.13285  4.27275  0.84642  4.25586  3.85670  3.30433  3.51938  4.49590  3.40611  3.75153  3.63437  3.54656  2.75243  3.05806  3.39878  5.38491  4.37286     39 g - - -
          2.68618  4.42225  2.77519  2.73123  3.46354  2.40513  3.72494  3.29354  2.67741  2.69355  4.24690  2.90347  2.73739  3.18146  2.89801  2.37887  2.77519  2.98518  4.58477  3.61503
          0.03373  3.80214  4.52449  0.61958  0.77255  0.48576  0.95510
     40   1.91292  4.12044  3.37447  3.07130  3.98062  2.98108  4.10576  3.03616  3.04201  2.95157  3.91501  3.26501  3.68964  3.39252  3.33196  2.43450  1.63862  2.69153  5.41975  4.19615     40 t - - -
          2.68618  4.42225  2.77519  2.73123  3.46354  2.40513  3.72494  3.29354  2.67741  2.69355  4.24690  2.90347  2.73739  3.18146  2.89801  2.37887  2.77519  2.98518  4.58477  3.61503
          0.03373  3.80214  4.52449  0.61958  0.77255  0.48576  0.95510
     41   2.92277  4.33947  4.38851  3.90129  3.42083  4.11027  4.67397  1.58880  3.76843  1.97275  3.27241  4.15873  4.49191  4.07446  4.00303  3.49190  3.20536  1.26142  5.32413  4.09441     41 v - - -
          2.68618  4.42225  2.77519  2.73123  3.46354  2.40513  3.72494  3.29354  2.67741  2.69355  4.24690  2.90347  2.73739  3.18146  2.89801  2.37887  2.77519  2.98518  4.58477  3.61503
          0.03373  3.80214  4.52449  0.61958  0.77255  0.48576  0.95510
     42   2.66369  4.43085  3.26360  3.09387  4.09200  3.12243  4.17582  3.62082  3.14541  3.25476  4.30282  3.40682  0.96944  3.53643  3.39753  2.82939  3.10013  3.27408  5.29638  4.21228     42 p - - -
          2.68618  4.42225  2.77519  2.73123  3.46354  2.40513  3.72494  3.29354  2.67741  2.69355  4.24690  2.90347  2.73739  3.18146  2.89801  2.37887  2.77519  2.98518  4.58477  3.61503
          0.03373  3.80214  4.52449  0.61958  0.77255  0.48576  0.95510
     43   1.72327  4.48303  2.98735  2.64984  4.02026  3.20358  3.78633  3.28166  2.12925  3.02246  3.93187  3.05717  3.77707  2.99951  2.83092  2.62289  2.84768  2.96176  5.32604  4.05883     43 a - - -
          2.68618  4.42225  2.77519  2.73123  3.46354  2.40513  3.72494  3.29354  2.67741  2.69355  4.24690  2.90347  2.73739  3.18146  2.89801  2.37887  2.77519  2.98518  4.58477  3.61503
          0.03373  3.80214  4.52449  0.61958  0.77255  0.48576  0.95510
     44   2.51162  1.09517  4.01190  3.73680  3.74593  3.14792  4.39955  2.87956  3.56377  2.79750  3.91721  3.74258  3.84929  3.91297  3.70006  2.78284  2.97271  2.62855  5.17521  4.03366     44 c - - -
          2.68618  4.42225  2.77519  2.73123  3.46354  2.40513  3.72494  3.29354  2.67741  2.69355  4.24690  2.90347  2.73739  3.18146  2.89801  2.37887  2.77519  2.98518  4.58477  3.61503
          0.03373  3.80214  4.52449  0.61958  0.77255  0.48576  0.95510
     45   2.58222  4.36266  3.24138  3.13285  4.27275  0.84642  4.25586  3.85670  3.30433  3.51938  4.49590  3.40611  3.75153  3.63437  3.54656  2.75243  3.05806  3.39878  5.38491  4.37286     45 g - - -
          2.68618  4.42225  2.77519  2.73123  3.46354  2.40513  3.72494  3.29354  2.67741  2.69355  4.24690  2.90347  2.73739  3.18146  2.89801  2.37887  2.77519  2.98518  4.58477  3.61503
          0.03373  3.80214  4.52449  0.61958  0.77255  0.48576  0.95510
     46   2.90285  4.98560  3.23992  2.67278  4.37971  3.52389  3.56458  3.75412  1.41696  3.25175  4.13386  3.09095  3.92675  2.71379  1.85915  2.91738  3.09632  3.44580  5.33882  4.14004     46 k - - -
          2.68618  4.42225  2.77519  2.73123  3.46354  2.40513  3.72494  3.29354  2.67741  2.69355  4.24690  2.90347  2.73739  3.18146  2.89801  2.37887  2.77519  2.98518  4.58477  3.61503
          0.03373  3.80214  4.52449  0.61958  0.77255  0.48576  0.95510
     47   1.12022  4.15998  3.39348  3.18346  3.98440  2.98598  4.21351  3.09964  3.19793  2.98423  4.02537  3.35014  3.71873  3.54602  3.45226  2.51166  2.78423  2.76638  5.41870  4.21147     47 a - - -
          2.68618  4.42225  2.77519  2.73123  3.46354  2.40513  3.72494  3.29354  2.67741  2.69355  4.24690  2.90347  2.73739  3.18146  2.89801  2.37887  2.77519  2.98518  4.58477  3.61503
          0.03373  3.80214  4.52449  0.61958  0.77255  0.48576  0.95510
     48   2.89497  4.98683  2.46342  1.12997  4.32476  3.23093  3.81396  3.76473  2.68582  3.39405  4.37304  2.89823  3.83274  3.03231  3.08593  2.88574  3.19930  3.45656  5.50980  4.23404     48 e - - -
          2.68618  4.42225  2.77519  2.73123  3.46354  2.40513  3.72494  3.29354  2.67741  2.69355  4.24690  2.90347  2.73739  3.18146  2.89801  2.37887  2.77519  2.98518  4.58477  3.61503
          0.03373  3.80214  4.52449  0.61958  0.77255  0.48576  0.95510
     49   2.37797  4.22230  3.36858  3.11938  3.90954  3.06336  4.14168  3.02822  3.06093  2.89412  3.95065  3.33890  3.76221  3.45975  3.32197  2.57864  1.29711  2.73075  5.35367  4.12669     49 t - - -
          2.68618  4.42225  2.77519  2.73123  3.46354  2.40513  3.72494  3.29354  2.67741  2.69355  4.24690  2.90347  2.73739  3.18146  2.89801  2.37887  2.77519  2.98518  4.58477  3.61503
          0.03373  3.80214  4.52449  0.61958  0.77255  0.48576  0.95510
     50   1.41541  4.07998  3.28460  3.02952  4.08769  2.87624  4.10224  3.37973  3.07376  3.17531  4.05858  3.20292  3.61676  3.39015  3.36970  1.92468  2.63740  2.92330  5.47333  4.23948     50 a - - -
          2.68618  4.42225  2.77519  2.73123  3.46354  2.40513  3.72494  3.29354  2.67741  2.69355  4.24690  2.90347  2.73739  3.18146  2.89801  2.37887  2.77519  2.98518  4.58477  3.61503
          0.03373  3.80214  4.52449  0.61958  0.77255  0.48576  0.95510
     51   2.92901  4.76980  3.41279  2.94090  4.10658  3.42831  3.77848  3.64481  2.21664  3.17371  4.17737  3.30519  3.93580  3.00375  1.09171  3.01755  3.20075  3.37222  5.21916  4.05087     51 r - - -
          2.68618  4.42225  2.77519  2.73123  3.46354  2.40513  3.72494  3.29354  2.67741  2.69355  4.24690  2.90347  2.73739  3.18146  2.89801  2.37887  2.77519  2.98518  4.58477  3.61503
          0.03373  3.80214  4.52449  0.61958  0.77255  0.48576  0.95510
     52   1.12022  4.15998  3.39348  3.18346  3.98440  2.98598  4.21351  3.09964  3.19793  2.98423  4.02537  3.35014  3.71873  3.54602  3.45226  2.51166  2.78423  2.76638  5.41870  4.21147     52 a - - -
          2.68618  4.42225  2.77519  2.73123  3.46354  2.40513  3.72494  3.29354  2.67741  2.69355  4.24690  2.90347  2.73739  3.18146  2.89801  2.37887  2.77519  2.98518  4.58477  3.61503
          0.03373  3.80214  4.52449  0.61958  0.77255  0.48576  0.95510
     53   2.97643  4.41701  4.23218  3.84674  3.32862  3.98758  4.58907  1.16969  3.67335  1.93116  3.27706  4.10201  4.42712  4.02996  3.87807  3.47751  3.27755  1.84927  5.20361  3.93461     53 i - - -
          2.68618  4.42225  2.77519  2.73123  3.46354  2.40513  3.72494  3.29354  2.67741  2.69355  4.24690  2.90347  2.73739  3.18146  2.89801  2.37887  2.77519  2.98518  4.58477  3.61503
          0.03373  3.80214  4.52449  0.61958  0.77255  0.48576  0.95510
     54   1.12022  4.15998  3.39348  3.18346  3.98440  2.98598  4.21351  3.09964  3.19793  2.98423  4.02537  3.35014  3.71873  3.54602  3.45226  2.51166  2.78423  2.76638  5.41870  4.21147     54 a - - -
          2.68618  4.42225  2.77519  2.73123  3.46354  2.40513  3.72494  3.29354  2.67741  2.69355  4.24690  2.90347  2.73739  3.18146  2.89801  2.37887  2.77519  2.98518  4.58477  3.61503
          0.03373  3.80214  4.52449  0.61958  0.77255  0.48576  0.95510
     55   1.12022  4.15998  3.39348  3.18346  3.98440  2.98598  4.21351  3.09964  3.19793  2.98423  4.02537  3.35014  3.71873  3.54602  3.45226  2.51166  2.78423  2.76638  5.41870  4.21147     55 a - - -
          2.68618  4.42225  2.77519  2.73123  3.46354  2.40513  3.72494  3.29354  2.67741  2.69355  4.24690  2.90347  2.73739  3.18146  2.89801  2.37887  2.77519  2.98518  4.58477  3.61503
          0.03373  3.80214  4.52449  0.61958  0.77255  0.48576  0.95510
     56   1.41541  4.07998  3.28460  3.02952  4.08769  2.87624  4.10224  3.37973  3.07376  3.17531  4.05858  3.20292  3.61676  3.39015  3.36970  1.92468  2.63740  2.92330  5.47333  4.23948     56 a - - -
          2.68618  4.42225  2.77519  2.73123  3.46354  2.40513  3.72494  3.29354  2.67741  2.69355  4.24690  2.90347  2.73739  3.18146  2.89801  2.37887  2.77519  2.98518  4.58477  3.61503
          0.03373  3.80214  4.52449  0.61958  0.77255  0.48576  0.95510
     57   1.12022  4.15998  3.39348  3.18346  3.98440  2.98598  4.21351  3.09964  3.19793  2.98423  4.02537  3.35014  3.71873  3.54602  3.45226  2.51166  2.78423  2.76638  5.41870  4.21147     57 a - - -
          2.68618  4.42225  2.77519  2.73123  3.46354  2.40513  3.72494  3.29354  2.67741  2.69355  4.24690  2.90347  2.73739  3.18146  2.89801  2.37887  2.77519  2.98518  4.58477  3.61503
          0.03373  3.80214  4.52449  0.61958  0.77255  0.48576  0.95510
     58   2.35879  4.80878  2.86138  2.15944  4.15452  3.35242  3.60756  3.52779  2.23596  3.12492  3.97713  2.93398  3.80894  2.76866  2.07891  2.69577  2.91072  3.20569  5.33548  4.04364     58 r - - -
          2.68618  4.42225  2.77519  2.73123  3.46354  2.40513  3.72494  3.29354  2.67741  2.69355  4.24690  2.90347  2.73739  3.18146  2.89801  2.37887  2.77519  2.98518  4.58477  3.61503
          0.03373  3.80214  4.52449  0.61958  0.77255  0.48576  0.95510
     59   1.12022  4.15998  3.39348  3.18346  3.98440  2.98598  4.21351  3.09964  3.19793  2.98423  4.02537  3.35014  3.71873  3.54602  3.45226  2.51166  2.78423  2.76638  5.41870  4.21147     59 a - - -
          2.68618  4.42225  2.77519  2.73123  3.46354  2.40513  3.72494  3.29354  2.67741  2.69355  4.24690  2.90347  2.73739  3.18146  2.89801  2.37887  2.77519  2.98518  4.58477  3.61503
          0.03373  3.80214  4.52449  0.61958  0.77255  0.48576  0.95510
     60   3.22395  4.62280  3.98691  3.67680  2.60159  3.65403  3.81908  3.24602  3.40107  2.65236  3.88294  3.84041  4.16634  3.79252  3.54131  3.42820  3.52118  3.13443  1.04005  2.60765     60 w - - -
          2.68618  4.42225  2.77519  2.73123  3.46354  2.40513  3.72494  3.29354  2.67741  2.69355  4.24690  2.90347  2.73739  3.18146  2.89801  2.37887  2.77519  2.98518  4.58477  3.61503
          0.03373  3.80214  4.52449  0.61958  0.77255  0.48576  0.95510
     61   2.66369  4.43085  3.26360  3.09387  4.09200  3.12243  4.17582  3.62082  3.14541  3.25476  4.30282  3.40682  0.96944  3.53643  3.39753  2.82939  3.10013  3.27408  5.29638  4.21228     61 p - - -
          2.68618  4.42225  2.77519  2.73123  3.46354  2.40513  3.72494  3.29354  2.67741  2.69355  4.24690  2.90347  2.73739  3.18146  2.89801  2.37887  2.77519  2.98518  4.58477  3.61503
          0.03373  3.80214  4.52449  0.61958  0.77255  0.48576  0.95510
     62   1.68830  4.54422  2.74046  2.16369  4.06154  3.17126  3.80362  3.29856  2.66092  3.06743  3.98330  2.96781  3.76577  3.01936  3.04519  2.62605  2.87494  2.98089  5.39658  4.09825     62 a - - -
          2.68618  4.42225  2.77519  2.73123  3.46354  2.40513  3.72494  3.29354  2.67741  2.69355  4.24690  2.90347  2.73739  3.18146  2.89801  2.37887  2.77519  2.98518  4.58477  3.61503
          0.03373  3.80214  4.52449  0.61958  0.77255  0.48576  0.95510
     63   3.22395  4.62280  3.98691  3.67680  2.60159  3.65403  3.81908  3.24602  3.40107  2.65236  3.88294  3.84041  4.16634  3.79252  3.54131  3.42820  3.52118  3.13443  1.04005  2.60765     63 w - - -
          2.68618  4.42225  2.77519  2.73123  3.46354  2.40513  3.72494  3.29354  2.67741  2.69355  4.24690  2.90347  2.73739  3.18146  2.89801  2.37887  2.77519  2.98518  4.58477  3.61503
          0.03373  3.80214  4.52449  0.61958  0.77255  0.48576  0.95510
     64   2.92901  4.76980  3.41279  2.94090  4.10658  3.42831  3.77848  3.64481  2.21664  3.17371  4.17737  3.30519  3.93580  3.00375  1.09171  3.01755  3.20075  3.37222  5.21916  4.05087     64 r - - -
          2.68618  4.42225  2.77519  2.73123  3.46354  2.40513  3.72494  3.29354  2.67741  2.69355  4.24690  2.90347  2.73739  3.18146  2.89801  2.37887  2.77519  2.98518  4.58477  3.61503
          0.03373  3.80214  4.52449  0.61958  0.77255  0.48576  0.95510
     65   1.12022  4.15998  3.39348  3.18346  3.98440  2.98598  4.21351  3.09964  3.19793  2.98423  4.02537  3.35014  3.71873  3.54602  3.45226  2.51166  2.78423  2.76638  5.41870  4.21147     65 a - - -
          2.68618  4.42225  2.77519  2.73123  3.46354  2.40513  3.72494  3.29354  2.67741  2.69355  4.24690  2.90347  2.73739  3.18146  2.89801  2.37887  2.77519  2.98518  4.58477  3.61503
          0.03373  3.80214  4.52449  0.61958  0.77255  0.48576  0.95510
     66   3.01554  4.50093  4.21061  3.68954  3.06240  4.07821  4.39553  2.18409  3.46866  1.42496  1.87367  4.00323  4.39988  3.78800  3.68660  3.43326  3.26540  2.22467  4.99604  3.78818     66 l - - -
          2.68618  4.42225  2.77519  2.73123  3.46354  2.40513  3.72494  3.29354  2.67741  2.69355  4.24690  2.90347  2.73739  3.18146  2.89801  2.37887  2.77519  2.98518  4.58477  3.61503
          0.03373  3.80214  4.52449  0.61958  0.77255  0.48576  0.95510
     67   2.37797  4.22230  3.36858  3.11938  3.90954  3.06336  4.14168  3.02822  3.06093  2.89412  3.95065  3.33890  3.76221  3.45975  3.32197  2.57864  1.29711  2.73075  5.35367  4.12669     67 t - - -
          2.68618  4.42225  2.77519  2.73123  3.46354  2.40513  3.72494  3.29354  2.67741  2.69355  4.24690  2.90347  2.73739  3.18146  2.89801  2.37887  2.77519  2.98518  4.58477  3.61503
          0.03373  3.80214  4.52449  0.61958  0.77255  0.48576  0.95510
     68   1.12022  4.15998  3.39348  3.18346  3.98440  2.98598  4.21351  3.09964  3.19793  2.98423  4.02537  3.35014  3.71873  3.54602  3.45226  2.51166  2.78423  2.76638  5.41870  4.21147     68 a - - -
          2.68618  4.42225  2.77519  2.73123  3.46354  2.40513  3.72494  3.29354  2.67741  2.69355  4.24690  2.90347  2.73739  3.18146  2.89801  2.37887  2.77519  2.98518  4.58477  3.61503
          0.03373  3.80214  4.52449  0.61958  0.77255  0.48576  0.95510
     69   3.08704  4.49499  4.41531  3.90408  3.10484  4.24275  4.57937  1.74948  3.71036  1.19615  2.98468  4.19914  4.53284  3.99315  3.91308  3.61048  3.33582  1.99140  5.08876  3.87429     69 l - - -
          2.68618  4.42225  2.77519  2.73123  3.46354  2.40513  3.72494  3.29354  2.67741  2.69355  4.24690  2.90347  2.73739  3.18146  2.89801  2.37887  2.77519  2.98518  4.58477  3.61503
          0.03373  3.80214  4.52449  0.61958  0.77255  0.48576  0.95510
     70   2.78801  5.04270  2.51309  1.98817  4.31886  3.29420  3.63182  3.77061  2.32760  3.31287  4.19228  2.82037  3.81379  1.88078  2.69252  2.76172  3.03990  3.43693  5.48668  4.14090     70 q - - -
          2.68618  4.42225  2.77519  2.73123  3.46354  2.40513  3.72494  3.29354  2.67741  2.69355  4.24690  2.90347  2.73739  3.18146  2.89801  2.37887  2.77519  2.98518  4.58477  3.61503
          0.03373  3.80214  4.52449  0.61958  0.77255  0.48576  0.95510
     71   2.92901  4.76980  3.41279  2.94090  4.10658  3.42831  3.77848  3.64481  2.21664  3.17371  4.17737  3.30519  3.93580  3.00375  1.09171  3.01755  3.20075  3.37222  5.21916  4.05087     71 r - - -
          2.68618  4.42225  2.77519  2.73123  3.46354  2.40513  3.72494  3.29354  2.67741  2.69355  4.24690  2.90347  2.73739  3.18146  2.89801  2.37887  2.77519  2.98518  4.58477  3.61503
          0.03373  3.80214  4.52449  0.61958  0.77255  0.48576  0.95510
     72   1.12022  4.15998  3.39348  3.18346  3.98440  2.98598  4.21351  3.09964  3.19793  2.98423  4.02537  3.35014  3.71873  3.54602  3.45226  2.51166  2.78423  2.76638  5.41870  4.21147     72 a - - -
          2.68618  4.42225  2.77519  2.73123  3.46354  2.40513  3.72494  3.29354  2.67741  2.69355  4.24690  2.90347  2.73739  3.18146  2.89801  2.37887  2.77519  2.98518  4.58477  3.61503
          0.03373  3.80214  4.52449  0.61958  0.77255  0.48576  0.95510
     73   2.91676  5.02931  1.02448  2.29709  4.39762  3.15979  3.87350  3.97039  2.94505  3.59212  4.57037  2.84918  3.80785  3.11379  3.45026  2.88832  3.25446  3.61769  5.57979  4.28435     73 d - - -
          2.68618  4.42225  2.77519  2.73123  3.46354  2.40513  3.72494  3.29354  2.67741  2.69355  4.24690  2.90347  2.73739  3.18146  2.89801  2.37887  2.77519  2.98518  4.58477  3.61503
          0.03373  3.80214  4.52449  0.61958  0.77255  0.48576  0.95510
     74   2.97643  4.41701  4.23218  3.84674  3.32862  3.98758  4.58907  1.16969  3.67335  1.93116  3.27706  4.10201  4.42712  4.02996  3.87807  3.47751  3.27755  1.84927  5.20361  3.93461     74 i - - -
          2.68618  4.42225  2.77519  2.73123  3.46354  2.40513  3.72494  3.29354  2.67741  2.69355  4.24690  2.90347  2.73739  3.18146  2.89801  2.37887  2.77519  2.98518  4.58477  3.61503
          0.03373  3.80214  4.52449  0.61958  0.77255  0.48576  0.95510
     75   3.02491  4.50331  4.23063  3.70567  3.05714  4.09709  4.40834  2.17723  3.48908  1.38919  1.91088  4.01997  4.41066  3.80050  3.70555  3.44922  3.27222  2.22201  4.99830  3.79733     75 l - - -
          2.68618  4.42225  2.77519  2.73123  3.46354  2.40513  3.72494  3.29354  2.67741  2.69355  4.24690  2.90347  2.73739  3.18146  2.89801  2.37887  2.77519  2.98518  4.58477  3.61503
          0.03373  3.80214  4.52449  0.61958  0.77255  0.48576  0.95510
     76   3.07787  4.56199  4.07562  3.71694  3.11185  3.89113  4.39479  2.31426  3.48530  0.96708  3.16004  3.99901  4.33981  3.87055  3.67217  3.45632  3.37603  2.33297  4.96383  3.67035     76 l - - -
          2.68618  4.42225  2.77519  2.73123  3.46354  2.40513  3.72494  3.29354  2.67741  2.69355  4.24690  2.90347  2.73739  3.18146  2.89801  2.37887  2.77519  2.98518  4.58477  3.61503
          0.03373  3.80214  4.52449  0.61958  0.77255  0.48576  0.95510
     77   2.92901  4.76980  3.41279  2.94090  4.10658  3.42831  3.77848  3.64481  2.21664  3.17371  4.17737  3.30519  3.93580  3.00375  1.09171  3.01755  3.20075  3.37222  5.21916  4.05087     77 r - - -
          2.68618  4.42225  2.77519  2.73123  3.46354  2.40513  3.72494  3.29354  2.67741  2.69355  4.24690  2.90347  2.73739  3.18146  2.89801  2.37887  2.77519  2.98518  4.58477  3.61503
          0.03373  3.80214  4.52449  0.61958  0.77255  0.48576  0.95510
     78   3.22395  4.62280  3.98691  3.67680  2.60159  3.65403  3.81908  3.24602  3.40107  2.65236  3.88294  3.84041  4.16634  3.79252  3.54131  3.42820  3.52118  3.13443  1.04005  2.60765     78 w - - -
          2.68618  4.42225  2.77519  2.73123  3.46354  2.40513  3.72494  3.29354  2.67741  2.69355  4.24690  2.90347  2.73739  3.18146  2.89801  2.37887  2.77519  2.98518  4.58477  3.61503
          0.03373  3.80214  4.52449  0.61958  0.77255  0.48576  0.95510
     79   2.92901  4.76980  3.41279  2.94090  4.10658  3.42831  3.77848  3.64481  2.21664  3.17371  4.17737  3.30519  3.93580  3.00375  1.09171  3.01755  3.20075  3.37222  5.21916  4.05087     79 r - - -
          2.68618  4.42225  2.77519  2.73123  3.46354  2.40513  3.72494  3.29354  2.67741  2.69355  4.24690  2.90347  2.73739  3.18146  2.89801  2.37887  2.77519  2.98518  4.58477  3.61503
          0.03373  3.80214  4.52449  0.61958  0.77255  0.48576  0.95510
     80   2.85230  5.32506  1.46492  1.76423  4.61311  3.14432  3.69500  4.10268  2.70468  3.65162  4.52346  2.63066  3.76488  2.87075  3.27513  2.75463  3.14428  3.70697  5.81352  4.34421     80 d - - -
          2.68618  4.42225  2.77519  2.73123  3.46354  2.40513  3.72494  3.29354  2.67741  2.69355  4.24690  2.90347  2.73739  3.18146  2.89801  2.37887  2.77519  2.98518  4.58477  3.61503
          0.03373  3.80214  4.52449  0.61958  0.77255  0.48576  0.95510
     81   3.07787  4.56199  4.07562  3.71694  3.11185  3.89113  4.39479  2.31426  3.48530  0.96708  3.16004  3.99901  4.33981  3.87055  3.67217  3.45632  3.37603  2.33297  4.96383  3.67035     81 l - - -
          2.68618  4.42225  2.77519  2.73123  3.46354  2.40513  3.72494  3.29354  2.67741  2.69355  4.24690  2.90347  2.73739  3.18146  2.89801  2.37887  2.77519  2.98518  4.58477  3.61503
          0.03373  3.80214  4.52449  0.61958  0.77255  0.48576  0.95510
     82   2.97643  4.41701  4.23218  3.84674  3.32862  3.98758  4.58907  1.16969  3.67335  1.93116  3.27706  4.10201  4.42712  4.02996  3.87807  3.47751  3.27755  1.84927  5.20361  3.93461     82 i - - -
          2.68618  4.42225  2.77519  2.73123  3.46354  2.40513  3.72494  3.29354  2.67741  2.69355  4.24690  2.90347  2.73739  3.18146  2.89801  2.37887  2.77519  2.98518  4.58477  3.61503
          0.03373  3.80214  4.52449  0.61958  0.77255  0.48576  0.95510
     83   2.91607  4.47669  3.97466  3.56424  3.18054  3.78157  4.31575  2.34926  3.33559  1.78723  1.51986  3.84998  4.24308  3.72293  3.54889  3.25717  3.22068  2.34683  5.01111  3.76582     83 m - - -
          2.68618  4.42225  2.77519  2.73123  3.46354  2.40513  3.72494  3.29354  2.67741  2.69355  4.24690  2.90347  2.73739  3.18146  2.89801  2.37887  2.77519  2.98518  4.58477  3.61503
          0.03373  3.80214  4.52449  0.61958  0.77255  0.48576  0.95510
     84   2.72473  4.91618  2.59038  2.35202  4.18636  3.26975  3.64710  3.73905  2.34864  3.29462  4.16833  2.36848  3.80342  1.88519  2.70181  2.72662  3.00052  3.38951  5.40629  4.03957     84 q - - -
          2.68618  4.42225  2.77519  2.73123  3.46354  2.40513  3.72494  3.29354  2.67741  2.69355  4.24690  2.90347  2.73739  3.18146  2.89801  2.37887  2.77519  2.98518  4.58477  3.61503
          0.03373  3.80214  4.52449  0.61958  0.77255  0.48576  0.95510
     85   2.66785  4.65925  2.67470  2.55395  4.01198  3.13887  3.86899  3.70882  2.76770  3.36427  4.32126  1.28908  3.78809  3.14305  3.11872  2.73865  3.04827  3.33817  5.32627  3.96647     85 n - - -
          2.68618  4.42225  2.77519  2.73123  3.46354  2.40513  3.72494  3.29354  2.67741  2.69355  4.24690  2.90347  2.73739  3.18146  2.89801  2.37887  2.77519  2.98518  4.58477  3.61503
          0.03373  3.80214  4.52449  0.61958  0.77255  0.48576  0.95510
     86   2.82839  4.80868  2.86014  2.61572  3.96733  3.32141  3.77274  3.58901  2.44192  3.09820  4.12996  3.07410  3.87508  1.36483  2.72669  2.88002  3.12633  3.32366  5.25285  3.94247     86 q - - -
          2.68618  4.42225  2.77519  2.73123  3.46354  2.40513  3.72494  3.29354  2.67741  2.69355  4.24690  2.90347  2.73739  3.18146  2.89801  2.37887  2.77519  2.98518  4.58477  3.61503
          0.03373  3.80214  4.52449  0.61958  0.77255  0.48576  0.95510
     87   2.85230  5.32506  1.46492  1.76423  4.61311  3.14432  3.69500  4.10268  2.70468  3.65162  4.52346  2.63066  3.76488  2.87075  3.27513  2.75463  3.14428  3.70697  5.81352  4.34421     87 d - - -
          2.68618  4.42225  2.77519  2.73123  3.46354  2.40513  3.72494  3.29354  2.67741  2.69355  4.24690  2.90347  2.73739  3.18146  2.89801  2.37887  2.77519  2.98518  4.58477  3.61503
          0.03373  3.80214  4.52449  0.61958  0.77255  0.48576  0.95510
     88   2.85230  5.32506  1.46492  1.76423  4.61311  3.14432  3.69500  4.10268  2.70468  3.65162  4.52346  2.63066  3.76488  2.87075  3.27513  2.75463  3.14428  3.70697  5.81352  4.34421     88 d - - -
          2.68618  4.42225  2.77519  2.73123  3.46354  2.40513  3.72494  3.29354  2.67741  2.69355  4.24690  2.90347  2.73739  3.18146  2.89801  2.37887  2.77519  2.98518  4.58477  3.61503
          0.03373  3.80214  4.52449  0.61958  0.77255  0.48576  0.95510
     89   3.07787  4.56199  4.07562  3.71694  3.11185  3.89113  4.39479  2.31426  3.48530  0.96708  3.16004  3.99901  4.33981  3.87055  3.67217  3.45632  3.37603  2.33297  4.96383  3.67035     89 l - - -
          2.68618  4.42225  2.77519  2.73123  3.46354  2.40513  3.72494  3.29354  2.67741  2.69355  4.24690  2.90347  2.73739  3.18146  2.89801  2.37887  2.77519  2.98518  4.58477  3.61503
          0.03373  3.80214  4.52449  0.61958  0.77255  0.48576  0.95510
     90   1.12022  4.15998  3.39348  3.18346  3.98440  2.98598  4.21351  3.09964  3.19793  2.98423  4.02537  3.35014  3.71873  3.54602  3.45226  2.51166  2.78423  2.76638  5.41870  4.21147     90 a - - -
          2.68618  4.42225  2.77519  2.73123  3.46354  2.40513  3.72494  3.29354  2.67741  2.69355  4.24690  2.90347  2.73739  3.18146  2.89801  2.37887  2.77519  2.98518  4.58477  3.61503
          0.03373  3.80214  4.52449  0.61958  0.77255  0.48576  0.95510
     91   2.91329  4.99136  3.28401  2.69007  4.39051  3.53935  3.55854  3.75907  1.54176  3.25152  4.13243  3.10229  3.93360  2.70622  1.66386  2.92796  3.10130  3.45209  5.33502  4.14347     91 k - - -
          2.68618  4.42225  2.77519  2.73123  3.46354  2.40513  3.72494  3.29354  2.67741  2.69355  4.24690  2.90347  2.73739  3.18146  2.89801  2.37887  2.77519  2.98518  4.58477  3.61503
          0.03373  3.80214  4.52449  0.61958  0.77255  0.48576  0.95510
     92   3.07787  4.56199  4.07562  3.71694  3.11185  3.89113  4.39479  2.31426  3.48530  0.96708  3.16004  3.99901  4.33981  3.87055  3.67217  3.45632  3.37603  2.33297  4.96383  3.67035     92 l - - -
          2.68618  4.42225  2.77519  2.73123  3.46354  2.40513  3.72494  3.29354  2.67741  2.69355  4.24690  2.90347  2.73739  3.18146  2.89801  2.37887  2.77519  2.98518  4.58477  3.61503
          0.03373  3.80214  4.52449  0.61958  0.77255  0.48576  0.95510
     93   2.91607  4.47669  3.97466  3.56424  3.18054  3.78157  4.31575  2.34926  3.33559  1.78723  1.51986  3.84998  4.24308  3.72293  3.54889  3.25717  3.22068  2.34683  5.01111  3.76582     93 m - - -
          2.68618  4.42225  2.77519  2.73123  3.46354  2.40513  3.72494  3.29354  2.67741  2.69355  4.24690  2.90347  2.73739  3.18146  2.89801  2.37887  2.77519  2.98518  4.58477  3.61503
          0.03373  3.80214  4.52449  0.61958  0.77255  0.48576  0.95510
     94   2.37797  4.22230  3.36858  3.11938  3.90954  3.06336  4.14168  3.02822  3.06093  2.89412  3.95065  3.33890  3.76221  3.45975  3.32197  2.57864  1.29711  2.73075  5.35367  4.12669     94 t - - -
          2.68618  4.42225  2.77519  2.73123  3.46354  2.40513  3.72494  3.29354  2.67741  2.69355  4.24690  2.90347  2.73739  3.18146  2.89801  2.37887  2.77519  2.98518  4.58477  3.61503
          0.03373  3.80214  4.52449  0.61958  0.77255  0.48576  0.95510
     95   3.07787  4.56199  4.07562  3.71694  3.11185  3.89113  4.39479  2.31426  3.48530  0.96708  3.16004  3.99901  4.33981  3.87055  3.67217  3.45632  3.37603  2.33297  4.96383  3.67035     95 l - - -
          2.68618  4.42225  2.77519  2.73123  3.46354  2.40513  3.72494  3.29354  2.67741  2.69355  4.24690  2.90347  2.73739  3.18146  2.89801  2.37887  2.77519  2.98518  4.58477  3.61503
          0.03373  3.80214  4.52449  0.61958  0.77255  0.48576  0.95510
     96   2.89497  4.98683  2.46342  1.12997  4.32476  3.23093  3.81396  3.76473  2.68582  3.39405  4.37304  2.89823  3.83274  3.03231  3.08593  2.88574  3.19930  3.45656  5.50980  4.23404     96 e - - -
          2.68618  4.42225  2.77519  2.73123  3.46354  2.40513  3.72494  3.29354  2.67741  2.69355  4.24690  2.90347  2.73739  3.18146  2.89801  2.37887  2.77519  2.98518  4.58477  3.61503
          0.03373  3.80214  4.52449  0.61958  0.77255  0.48576  0.95510
     97   2.82839  4.80868  2.86014  2.61572  3.96733  3.32141  3.77274  3.58901  2.44192  3.09820  4.12996  3.07410  3.87508  1.36483  2.72669  2.88002  3.12633  3.32366  5.25285  3.94247     97 q - - -
          2.68618  4.42225  2.77519  2.73123  3.46354  2.40513  3.72494  3.29354  2.67741  2.69355  4.24690  2.90347  2.73739  3.18146  2.89801  2.37887  2.77519  2.98518  4.58477  3.61503
          0.03373  3.80214  4.52449  0.61958  0.77255  0.48576  0.95510
     98   2.58222  4.36266  3.24138  3.13285  4.27275  0.84642  4.25586  3.85670  3.30433  3.51938  4.49590  3.40611  3.75153  3.63437  3.54656  2.75243  3.05806  3.39878  5.38491  4.37286     98 g - - -
          2.68618  4.42225  2.77519  2.73123  3.46354  2.40513  3.72494  3.29354  2.67741  2.69355  4.24690  2.90347  2.73739  3.18146  2.89801  2.37887  2.77519  2.98518  4.58477  3.61503
          0.03373  3.80214  4.52449  0.61958  0.77255  0.48576  0.95510
     99   2.91016  4.86767  3.08130  2.71818  4.23796  3.40539  3.72463  3.66321  1.13907  3.24459  4.21147  3.14516  3.91208  2.92134  2.42457  2.95774  3.16955  3.37554  5.32291  4.12614     99 k - - -
          2.68618  4.42225  2.77519  2.73123  3.46354  2.40513  3.72494  3.29354  2.67741  2.69355  4.24690  2.90347  2.73739  3.18146  2.89801  2.37887  2.77519  2.98518  4.58477  3.61503
          0.03373  3.80214  4.52449  0.61958  0.77255  0.48576  0.95510
    100   2.66369  4.43085  3.26360  3.09387  4.09200  3.12243  4.17582  3.62082  3.14541  3.25476  4.30282  3.40682  0.96944  3.53643  3.39753  2.82939  3.10013  3.27408  5.29638  4.21228    100 p - - -
          2.68618  4.42225  2.77519  2.73123  3.46354  2.40513  3.72494  3.29354  2.67741  2.69355  4.24690  2.90347  2.73739  3.18146  2.89801  2.37887  2.77519  2.98518  4.58477  3.61503
          0.03373  3.80214  4.52449  0.61958  0.77255  0.48576  0.95510
    101   3.07787  4.56199  4.07562  3.71694  3.11185  3.89113  4.39479  2.31426  3.48530  0.96708  3.16004  3.99901  4.33981  3.87055  3.67217  3.45632  3.37603  2.33297  4.96383  3.67035    101 l - - -
          2.68618  4.42225  2.77519  2.73123  3.46354  2.40513  3.72494  3.29354  2.67741  2.69355  4.24690  2.90347  2.73739  3.18146  2.89801  2.37887  2.77519  2.98518  4.58477  3.61503
          0.03373  3.80214  4.52449  0.61958  0.77255  0.48576  0.95510
    102   2.66369  4.43085  3.26360  3.09387  4.09200  3.12243  4.17582  3.62082  3.14541  3.25476  4.30282  3.40682  0.96944  3.53643  3.39753  2.82939  3.10013  3.27408  5.29638  4.21228    102 p - - -
          2.68618  4.42225  2.77519  2.73123  3.46354  2.40513  3.72494  3.29354  2.67741  2.69355  4.24690  2.90347  2.73739  3.18146  2.89801  2.37887  2.77519  2.98518  4.58477  3.61503
          0.03373  3.80214  4.52449  0.61958  0.77255  0.48576  0.95510
    103   2.89497  4.98683  2.46342  1.12997  4.32476  3.23093  3.81396  3.76473  2.68582  3.39405  4.37304  2.89823  3.83274  3.03231  3.08593  2.88574  3.19930  3.45656  5.50980  4.23404    103 e - - -
          2.68618  4.42225  2.77519  2.73123  3.46354  2.40513  3.72494  3.29354  2.67741  2.69355  4.24690  2.90347  2.73739  3.18146  2.89801  2.37887  2.77519  2.98518  4.58477  3.61503
          0.03373  3.80214  4.52449  0.61958  0.77255  0.48576  0.95510
    104   1.12022  4.15998  3.39348  3.18346  3.98440  2.98598  4.21351  3.09964  3.19793  2.98423  4.02537  3.35014  3.71873  3.54602  3.45226  2.51166  2.78423  2.76638  5.41870  4.21147    104 a - - -
          2.68618  4.42225  2.77519  2.73123  3.46354  2.40513  3.72494  3.29354  2.67741  2.69355  4.24690  2.90347  2.73739  3.18146  2.89801  2.37887  2.77519  2.98518  4.58477  3.61503
          0.03373  3.80214  4.52449  0.61958  0.77255  0.48576  0.95510
    105   2.92901  4.76980  3.41279  2.94090  4.10658  3.42831  3.77848  3.64481  2.21664  3.17371  4.17737  3.30519  3.93580  3.00375  1.09171  3.01755  3.20075  3.37222  5.21916  4.05087    105 r - - -
          2.68618  4.42225  2.77519  2.73123  3.46354  2.40513  3.72494  3.29354  2.67741  2.69355  4.24690  2.90347  2.73739  3.18146  2.89801  2.37887  2.77519  2.98518  4.58477  3.61503
          0.03373  3.80214  4.52449  0.61958  0.77255  0.48576  0.95510
    106   2.58222  4.36266  3.24138  3.13285  4.27275  0.84642  4.25586  3.85670  3.30433  3.51938  4.49590  3.40611  3.75153  3.63437  3.54656  2.75243  3.05806  3.39878  5.38491  4.37286    106 g - - -
          2.68618  4.42225  2.77519  2.73123  3.46354  2.40513  3.72494  3.29354  2.67741  2.69355  4.24690  2.90347  2.73739  3.18146  2.89801  2.37887  2.77519  2.98518  4.58477  3.61503
          0.03373  3.80214  4.52449  0.61958  0.77255  0.48576  0.95510
    107   2.89497  4.98683  2.46342  1.12997  4.32476  3.23093  3.81396  3.76473  2.68582  3.39405  4.37304  2.89823  3.83274  3.03231  3.08593  2.88574  3.19930  3.45656  5.50980  4.23404    107 e - - -
          2.68618  4.42225  2.77519  2.73123  3.46354  2.40513  3.72494  3.29354  2.67741  2.69355  4.24690  2.90347  2.73739  3.18146  2.89801  2.37887  2.77519  2.98518  4.58477  3.61503
          0.03373  3.80214  4.52449  0.61958  0.77255  0.48576  0.95510
    108   2.97643  4.41701  4.23218  3.84674  3.32862  3.98758  4.58907  1.16969  3.67335  1.93116  3.27706  4.10201  4.42712  4.02996  3.87807  3.47751  3.27755  1.84927  5.20361  3.93461    108 i - - -
          2.68618  4.42225  2.77519  2.73123  3.46354  2.40513  3.72494  3.29354  2.67741  2.69355  4.24690  2.90347  2.73739  3.18146  2.89801  2.37887  2.77519  2.98518  4.58477  3.61503
          0.03373  3.80214  4.52449  0.61958  0.77255  0.48576  0.95510
    109   2.58222  4.36266  3.24138  3.13285  4.27275  0.84642  4.25586  3.85670  3.30433  3.51938  4.49590  3.40611  3.75153  3.63437  3.54656  2.75243  3.05806  3.39878  5.38491  4.37286    109 g - - -
          2.68618  4.42225  2.77519  2.73123  3.46354  2.40513  3.72494  3.29354  2.67741  2.69355  4.24690  2.90347  2.73739  3.18146  2.89801  2.37887  2.77519  2.98518  4.58477  3.61503
          0.03373  3.80214  4.52449  0.61958  0.77255  0.48576  0.95510
    110   3.17126  4.59440  4.14162  3.84419  1.13439  3.87460  3.85030  2.70528  3.75332  2.09248  3.44701  3.94087  4.33598  3.94121  3.89040  3.44388  3.47299  2.69049  4.12304  2.50002    110 f - - -
          2.68618  4.42225  2.77519  2.73123  3.46354  2.40513  3.72494  3.29354  2.67741  2.69355  4.24690  2.90347  2.73739  3.18146  2.89801  2.37887  2.77519  2.98518  4.58477  3.61503
          0.03373  3.80214  4.52449  0.61958  0.77255  0.48576  0.95510
    111   1.38174  4.09995  3.23408  3.00487  4.14428  2.20402  4.11120  3.45710  3.09541  3.23129  4.10755  3.19533  3.61693  3.39778  3.39707  2.35659  2.65807  2.98309  5.49881  4.28888    111 a - - -
          2.68618  4.42225  2.77519  2.73123  3.46354  2.40513  3.72494  3.29354  2.67741  2.69355  4.24690  2.90347  2.73739  3.18146  2.89801  2.37887  2.77519  2.98518  4.58477  3.61503
          0.03373  3.80214  4.52449  0.61958  0.77255  0.48576  0.95510
    112   2.51162  1.09517  4.01190  3.73680  3.74593  3.14792  4.39955  2.87956  3.56377  2.79750  3.91721  3.74258  3.84929  3.91297  3.70006  2.78284  2.97271  2.62855  5.17521  4.03366    112 c - - -
          2.68618  4.42225  2.77519  2.73123  3.46354  2.40513  3.72494  3.29354  2.67741  2.69355  4.24690  2.90347  2.73739  3.18146  2.89801  2.37887  2.77519  2.98518  4.58477  3.61503
          0.03373  3.80214  4.52449  0.61958  0.77255  0.48576  0.95510
    113   2.28335  4.20187  3.14809  2.96231  4.00702  2.93318  4.07329  3.52089  3.03123  3.24724  4.18048  3.19730  3.66655  3.38650  3.31828  1.20234  2.75852  3.07150  5.38556  4.09057    113 s - - -
          2.68618  4.42225  2.77519  2.73123  3.46354  2.40513  3.72494  3.29354  2.67741  2.69355  4.24690  2.90347  2.73739  3.18146  2.89801  2.37887  2.77519  2.98518  4.58477  3.61503
          0.03373  3.80214  4.52449  0.61958  0.77255  0.48576  0.95510
    114   3.17126  4.59440  4.14162  3.84419  1.13439  3.87460  3.85030  2.70528  3.75332  2.09248  3.44701  3.94087  4.33598  3.94121  3.89040  3.44388  3.47299  2.69049  4.12304  2.50002    114 f - - -
          2.68618  4.42225  2.77519  2.73123  3.46354  2.40513  3.72494  3.29354  2.67741  2.69355  4.24690  2.90347  2.73739  3.18146  2.89801  2.37887  2.77519  2.98518  4.58477  3.61503
          0.03373  3.80214  4.52449  0.61958  0.77255  0.48576  0.95510
    115   3.07787  4.56199  4.07562  3.71694  3.11185  3.89113  4.39479  2.31426  3.48530  0.96708  3.16004  3.99901  4.33981  3.87055  3.67217  3.45632  3.37603  2.33297  4.96383  3.67035    115 l - - -
          2.68618  4.42225  2.77519  2.73123  3.46354  2.40513  3.72494  3.29354  2.67741  2.69355  4.24690  2.90347  2.73739  3.18146  2.89801  2.37887  2.77519  2.98518  4.58477  3.61503
          0.03373  3.80214  4.52449  0.61958  0.77255  0.48576  0.95510
    116   2.92901  4.76980  3.41279  2.94090  4.10658  3.42831  3.77848  3.64481  2.21664  3.17371  4.17737  3.30519  3.93580  3.00375  1.09171  3.01755  3.20075  3.37222  5.21916  4.05087    116 r - - -
          2.68618  4.42225  2.77519  2.73123  3.46354  2.40513  3.72494  3.29354  2.67741  2.69355  4.24690  2.90347  2.73739  3.18146  2.89801  2.37887  2.77519  2.98518  4.58477  3.61503
          0.03373  3.80214  4.52449  0.61958  0.77255  0.48576  0.95510
    117   3.22395  4.62280  3.98691  3.67680  2.60159  3.65403  3.81908  3.24602  3.40107  2.65236  3.88294  3.84041  4.16634  3.79252  3.54131  3.42820  3.52118  3.13443  1.04005  2.60765    117 w - - -
          2.68618  4.42225  2.77519  2.73123  3.46354  2.40513  3.72494  3.29354  2.67741  2.69355  4.24690  2.90347  2.73739  3.18146  2.89801  2.37887  2.77519  2.98518  4.58477  3.61503
          0.03373  3.80214  4.52449  0.61958  0.77255  0.48576  0.95510
    118   3.17126  4.59440  4.14162  3.84419  1.13439  3.87460  3.85030  2.70528  3.75332  2.09248  3.44701  3.94087  4.33598  3.94121  3.89040  3.44388  3.47299  2.69049  4.12304  2.50002    118 f - - -
          2.68618  4.42225  2.77519  2.73123  3.46354  2.40513  3.72494  3.29354  2.67741  2.69355  4.24690  2.90347  2.73739  3.18146  2.89801  2.37887  2.77519  2.98518  4.58477  3.61503
          0.03373  3.80214  4.52449  0.61958  0.77255  0.48576  0.95510
    119   1.12022  4.15998  3.39348  3.18346  3.98440  2.98598  4.21351  3.09964  3.19793  2.98423  4.02537  3.35014  3.71873  3.54602  3.45226  2.51166  2.78423  2.76638  5.41870  4.21147    119 a - - -
          2.68618  4.42225  2.77519  2.73123  3.46354  2.40513  3.72494  3.29354  2.67741  2.69355  4.24690  2.90347  2.73739  3.18146  2.89801  2.37887  2.77519  2.98518  4.58477  3.61503
          0.03373  3.80214  4.52449  0.61958  0.77255  0.48576  0.95510
    120   2.89497  4.98683  2.46342  1.12997  4.32476  3.23093  3.81396  3.76473  2.68582  3.39405  4.37304  2.89823  3.83274  3.03231  3.08593  2.88574  3.19930  3.45656  5.50980  4.23404    120 e - - -
          2.68618  4.42225  2.77519  2.73123  3.46354  2.40513  3.72494  3.29354  2.67741  2.69355  4.24690  2.90347  2.73739  3.18146  2.89801  2.37887  2.77519  2.98518  4.58477  3.61503
          0.03373  3.80214  4.52449  0.61958  0.77255  0.48576  0.95510
    121   2.89497  4.98683  2.46342  1.12997  4.32476  3.23093  3.81396  3.76473  2.68582  3.39405  4.37304  2.89823  3.83274  3.03231  3.08593  2.88574  3.19930  3.45656  5.50980  4.23404    121 e - - -
          2.68618  4.42225  2.77519  2.73123  3.46354  2.40513  3.72494  3.29354  2.67741  2.69355  4.24690  2.90347  2.73739  3.18146  2.89801  2.37887  2.77519  2.98518  4.58477  3.61503
          0.03373  3.80214  4.52449  0.61958  0.77255  0.48576  0.95510
    122   1.12022  4.15998  3.39348  3.18346  3.98440  2.98598  4.21351  3.09964  3.19793  2.98423  4.02537  3.35014  3.71873  3.54602  3.45226  2.51166  2.78423  2.76638  5.41870  4.21147    122 a - - -
          2.68618  4.42225  2.77519  2.73123  3.46354  2.40513  3.72494  3.29354  2.67741  2.69355  4.24690  2.90347  2.73739  3.18146  2.89801  2.37887  2.77519  2.98518  4.58477  3.61503
          0.03373  3.80214  4.52449  0.61958  0.77255  0.48576  0.95510
    123   2.92901  4.76980  3.41279  2.94090  4.10658  3.42831  3.77848  3.64481  2.21664  3.17371  4.17737  3.30519  3.93580  3.00375  1.09171  3.01755  3.20075  3.37222  5.21916  4.05087    123 r - - -
          2.68618  4.42225  2.77519  2.73123  3.46354  2.40513  3.72494  3.29354  2.67741  2.69355  4.24690  2.90347  2.73739  3.18146  2.89801  2.37887  2.77519  2.98518  4.58477  3.61503
          0.03373  3.80214  4.52449  0.61958  0.77255  0.48576  0.95510
    124   2.92901  4.76980  3.41279  2.94090  4.10658  3.42831  3.77848  3.64481  2.21664  3.17371  4.17737  3.30519  3.93580  3.00375  1.09171  3.01755  3.20075  3.37222  5.21916  4.05087    124 r - - -
          2.68618  4.42225  2.77519  2.73123  3.46354  2.40513  3.72494  3.29354  2.67741  2.69355  4.24690  2.90347  2.73739  3.18146  2.89801  2.37887  2.77519  2.98518  4.58477  3.61503
          0.03373  3.80214  4.52449  0.61958  0.77255  0.48576  0.95510
    125   2.87215  4.38655  4.14399  3.63257  3.20059  3.92961  4.38757  2.11299  3.46447  1.73951  1.98149  3.92193  4.31624  3.77162  3.69916  3.28717  3.14781  1.81942  5.07413  3.88144    125 l - - -
          2.68618  4.42225  2.77519  2.73123  3.46354  2.40513  3.72494  3.29354  2.67741  2.69355  4.24690  2.90347  2.73739  3.18146  2.89801  2.37887  2.77519  2.98518  4.58477  3.61503
          0.03373  3.80214  4.52449  0.61958  0.77255  0.48576  0.95510
    126   3.14868  4.66615  3.73568  3.45340  2.30094  3.74918  3.59072  3.16799  3.31294  2.63970  3.85085  3.63907  4.22545  3.63590  3.51044  3.29185  3.43548  3.03545  3.94147  1.09136    126 y - - -
          2.68618  4.42225  2.77519  2.73123  3.46354  2.40513  3.72494  3.29354  2.67741  2.69355  4.24690  2.90347  2.73739  3.18146  2.89801  2.37887  2.77519  2.98518  4.58477  3.61503
          0.03373  3.80214  4.52449  0.61958  0.77255  0.48576  0.95510
    127   2.58222  4.36266  3.24138  3.13285  4.27275  0.84642  4.25586  3.85670  3.30433  3.51938  4.49590  3.40611  3.75153  3.63437  3.54656  2.75243  3.05806  3.39878  5.38491  4.37286    127 g - - -
          2.68618  4.42225  2.77519  2.73123  3.46354  2.40513  3.72494  3.29354  2.67741  2.69355  4.24690  2.90347  2.73739  3.18146  2.89801  2.37887  2.77519  2.98518  4.58477  3.61503
          0.03373  3.80214  4.52449  0.61958  0.77255  0.48576  0.95510
    128   2.91676  5.02931  1.02448  2.29709  4.39762  3.15979  3.87350  3.97039  2.94505  3.59212  4.57037  2.84918  3.80785  3.11379  3.45026  2.88832  3.25446  3.61769  5.57979  4.28435    128 d - - -
          2.68618  4.42225  2.77519  2.73123  3.46354  2.40513  3.72494  3.29354  2.67741  2.69355  4.24690  2.90347  2.73739  3.18146  2.89801  2.37887  2.77519  2.98518  4.58477  3.61503
          0.03373  3.80214  4.52449  0.61958  0.77255  0.48576  0.95510
    129   2.95846  4.36113  4.43405  3.94988  3.37956  4.15671  4.70411  1.32027  3.80862  1.90393  3.22737  4.20555  4.52297  4.10840  4.03224  3.54223  3.23730  1.52448  5.31241  4.09064    129 i - - -
          2.68618  4.42225  2.77519  2.73123  3.46354  2.40513  3.72494  3.29354  2.67741  2.69355  4.24690  2.90347  2.73739  3.18146  2.89801  2.37887  2.77519  2.98518  4.58477  3.61503
          0.03373  3.80214  4.52449  0.61958  0.77255  0.48576  0.95510
    130   2.75294  4.31681  4.02639  3.68906  3.50055  3.64920  4.50350  2.06001  3.55567  2.20112  3.47820  3.88965  4.21486  3.92133  3.77461  3.14967  3.11700  1.11886  5.27248  3.99893    130 v - - -
          2.68618  4.42225  2.77519  2.73123  3.46354  2.40513  3.72494  3.29354  2.67741  2.69355  4.24690  2.90347  2.73739  3.18146  2.89801  2.37887  2.77519  2.98518  4.58477  3.61503
          0.03373  3.80214  4.52449  0.61958  0.77255  0.48576  0.95510
    131   2.66369  4.43085  3.26360  3.09387  4.09200  3.12243  4.17582  3.62082  3.14541  3.25476  4.30282  3.40682  0.96944  3.53643  3.39753  2.82939  3.10013  3.27408  5.29638  4.21228    131 p - - -
          2.68618  4.42225  2.77519  2.73123  3.46354  2.40513  3.72494  3.29354  2.67741  2.69355  4.24690  2.90347  2.73739  3.18146  2.89801  2.37887  2.77519  2.98518  4.58477  3.61503
          0.03373  3.80214  4.52449  0.61958  0.77255  0.48576  0.95510
    132   1.12022  4.15998  3.39348  3.18346  3.98440  2.98598  4.21351  3.09964  3.19793  2.98423  4.02537  3.35014  3.71873  3.54602  3.45226  2.51166  2.78423  2.76638  5.41870  4.21147    132 a - - -
          2.68618  4.42225  2.77519  2.73123  3.46354  2.40513  3.72494  3.29354  2.67741  2.69355  4.24690  2.90347  2.73739  3.18146  2.89801  2.37887  2.77519  2.98518  4.58477  3.61503
          0.03373  3.80214  4.52449  0.61958  0.77255  0.48576  0.95510
    133   2.66369  4.43085  3.26360  3.09387  4.09200  3.12243  4.17582  3.62082  3.14541  3.25476  4.30282  3.40682  0.96944  3.53643  3.39753  2.82939  3.10013  3.27408  5.29638  4.21228    133 p - - -
          2.68618  4.42225  2.77519  2.73123  3.46354  2.40513  3.72494  3.29354  2.67741  2.69355  4.24690  2.90347  2.73739  3.18146  2.89801  2.37887  2.77519  2.98518  4.58477  3.61503
          0.03373  3.80214  4.52449  0.61958  0.77255  0.48576  0.95510
    134   3.22395  4.62280  3.98691  3.67680  2.60159  3.65403  3.81908  3.24602  3.40107  2.65236  3.88294  3.84041  4.16634  3.79252  3.54131  3.42820  3.52118  3.13443  1.04005  2.60765    134 w - - -
          2.68618  4.42225  2.77519  2.73123  3.46354  2.40513  3.72494  3.29354  2.67741  2.69355  4.24690  2.90347  2.73739  3.18146  2.89801  2.37887  2.77519  2.98518  4.58477  3.61503
          0.03373  3.80214  4.52449  0.61958  0.77255  0.48576  0.95510
    135   2.68958  4.81082  3.00738  2.51794  4.17095  3.39366  3.59143  3.56632  1.94412  3.13141  3.98082  2.98417  2.63576  2.74943  2.14860  2.72504  2.92563  3.24233  5.30854  4.04170    135 k - - -
          2.68618  4.42225  2.77519  2.73123  3.46354  2.40513  3.72494  3.29354  2.67741  2.69355  4.24690  2.90347  2.73739  3.18146  2.89801  2.37887  2.77519  2.98518  4.58477  3.61503
          0.03373  3.80214  4.52449  0.61958  0.77255  0.48576  0.95510
    136   2.62800  4.76288  1.95551  2.31706  4.36856  1.71650  3.81362  3.86050  2.80615  3.47471  4.34414  2.82884  3.73275  3.02256  3.29029  2.65545  2.99003  3.43859  5.59580  4.26898    136 g - - -
          2.68618  4.42225  2.77519  2.73123  3.46354  2.40513  3.72494  3.29354  2.67741  2.69355  4.24690  2.90347  2.73739  3.18146  2.89801  2.37887  2.77519  2.98518  4.58477  3.61503
          0.03373  3.80214  4.52449  0.61958  0.77255  0.48576  0.95510
    137   2.91016  4.86767  3.08130  2.71818  4.23796  3.40539  3.72463  3.66321  1.13907  3.24459  4.21147  3.14516  3.91208  2.92134  2.42457  2.95774  3.16955  3.37554  5.32291  4.12614    137 k - - -
          2.68618  4.42225  2.77519  2.73123  3.46354  2.40513  3.72494  3.29354  2.67741  2.69355  4.24690  2.90347  2.73739  3.18146  2.89801  2.37887  2.77519  2.98518  4.58477  3.61503
          0.03373  3.80214  4.52449  0.61958  0.77255  0.48576  0.95510
    138   2.92901  4.76980  3.41279  2.94090  4.10658  3.42831  3.77848  3.64481  2.21664  3.17371  4.17737  3.30519  3.93580  3.00375  1.09171  3.01755  3.20075  3.37222  5.21916  4.05087    138 r - - -
          2.68618  4.42225  2.77519  2.73123  3.46354  2.40513  3.72494  3.29354  2.67741  2.69355  4.24690  2.90347  2.73739  3.18146  2.89801  2.37887  2.77519  2.98518  4.58477  3.61503
          0.03373  3.80214  4.52449  0.61958  0.77255  0.48576  0.95510
    139   2.97643  4.41701  4.23218  3.84674  3.32862  3.98758  4.58907  1.16969  3.67335  1.93116  3.27706  4.10201  4.42712  4.02996  3.87807  3.47751  3.27755  1.84927  5.20361  3.93461    139 i - - -
          2.68618  4.42225  2.77519  2.73123  3.46354  2.40513  3.72494  3.29354  2.67741  2.69355  4.24690  2.90347  2.73739  3.18146  2.89801  2.37887  2.77519  2.98518  4.58477  3.61503
          0.03373  3.80214  4.52449  0.61958  0.77255  0.48576  0.95510
    140   3.07787  4.56199  4.07562  3.71694  3.11185  3.89113  4.39479  2.31426  3.48530  0.96708  3.16004  3.99901  4.33981  3.87055  3.67217  3.45632  3.37603  2.33297  4.96383  3.67035    140 l - - -
          2.68618  4.42225  2.77519  2.73123  3.46354  2.40513  3.72494  3.29354  2.67741  2.69355  4.24690  2.90347  2.73739  3.18146  2.89801  2.37887  2.77519  2.98518  4.58477  3.61503
          0.03373  3.80214  4.52449  0.61958  0.77255  0.48576  0.95510
    141   2.75294  4.31681  4.02639  3.68906  3.50055  3.64920  4.50350  2.06001  3.55567  2.20112  3.47820  3.88965  4.21486  3.92133  3.77461  3.14967  3.11700  1.11886  5.27248  3.99893    141 v - - -
          2.68618  4.42225  2.77519  2.73123  3.46354  2.40513  3.72494  3.29354  2.67741  2.69355  4.24690  2.90347  2.73739  3.18146  2.89801  2.37887  2.77519  2.98518  4.58477  3.61503
          0.03373  3.80214  4.52449  0.61958  0.77255  0.48576  0.95510
    142   2.37797  4.22230  3.36858  3.11938  3.90954  3.06336  4.14168  3.02822  3.06093  2.89412  3.95065  3.33890  3.76221  3.45975  3.32197  2.57864  1.29711  2.73075  5.35367  4.12669    142 t - - -
          2.68618  4.42225  2.77519  2.73123  3.46354  2.40513  3.72494  3.29354  2.67741  2.69355  4.24690  2.90347  2.73739  3.18146  2.89801  2.37887  2.77519  2.98518  4.58477  3.61503
          0.03373  3.80214  4.52449  0.61958  0.77255  0.48576  0.95510
    143   2.92901  4.76980  3.41279  2.94090  4.10658  3.42831  3.77848  3.64481  2.21664  3.17371  4.17737  3.30519  3.93580  3.00375  1.09171  3.01755  3.20075  3.37222  5.21916  4.05087    143 r - - -
          2.68618  4.42225  2.77519  2.73123  3.46354  2.40513  3.72494  3.29354  2.67741  2.69355  4.24690  2.90347  2.73739  3.18146  2.89801  2.37887  2.77519  2.98518  4.58477  3.61503
          0.03373  3.80214  4.52449  0.61958  0.77255  0.48576  0.95510
    144   2.89497  4.98683  2.46342  1.12997  4.32476  3.23093  3.81396  3.76473  2.68582  3.39405  4.37304  2.89823  3.83274  3.03231  3.08593  2.88574  3.19930  3.45656  5.50980  4.23404    144 e - - -
          2.68618  4.42225  2.77519  2.73123  3.46354  2.40513  3.72494  3.29354  2.67741  2.69355  4.24690  2.90347  2.73739  3.18146  2.89801  2.37887  2.77519  2.98518  4.58477  3.61503
          0.03373  3.80214  4.52449  0.61958  0.77255  0.48576  0.95510
    145   2.66369  4.43085  3.26360  3.09387  4.09200  3.12243  4.17582  3.62082  3.14541  3.25476  4.30282  3.40682  0.96944  3.53643  3.39753  2.82939  3.10013  3.27408  5.29638  4.21228    145 p - - -
          2.68618  4.42225  2.77519  2.73123  3.46354  2.40513  3.72494  3.29354  2.67741  2.69355  4.24690  2.90347  2.73739  3.18146  2.89801  2.37887  2.77519  2.98518  4.58477  3.61503
          0.03373  3.80214  4.52449  0.61958  0.77255  0.48576  0.95510
    146   2.75294  4.31681  4.02639  3.68906  3.50055  3.64920  4.50350  2.06001  3.55567  2.20112  3.47820  3.88965  4.21486  3.92133  3.77461  3.14967  3.11700  1.11886  5.27248  3.99893    146 v - - -
          2.68618  4.42225  2.77519  2.73123  3.46354  2.40513  3.72494  3.29354  2.67741  2.69355  4.24690  2.90347  2.73739  3.18146  2.89801  2.37887  2.77519  2.98518  4.58477  3.61503
          0.03373  3.80214  4.52449  0.61958  0.77255  0.48576  0.95510
    147   2.58222  4.36266  3.24138  3.13285  4.27275  0.84642  4.25586  3.85670  3.30433  3.51938  4.49590  3.40611  3.75153  3.63437  3.54656  2.75243  3.05806  3.39878  5.38491  4.37286    147 g - - -
          2.68618  4.42225  2.77519  2.73123  3.46354  2.40513  3.72494  3.29354  2.67741  2.69355  4.24690  2.90347  2.73739  3.18146  2.89801  2.37887  2.77519  2.98518  4.58477  3.61503
          0.03373  3.80214  4.52449  0.61958  0.77255  0.48576  0.95510
    148   2.75294  4.31681  4.02639  3.68906  3.50055  3.64920  4.50350  2.06001  3.55567  2.20112  3.47820  3.88965  4.21486  3.92133  3.77461  3.14967  3.11700  1.11886  5.27248  3.99893    148 v - - -
          2.68618  4.42225  2.77519  2.73123  3.46354  2.40513  3.72494  3.29354  2.67741  2.69355  4.24690  2.90347  2.73739  3.18146  2.89801  2.37887  2.77519  2.98518  4.58477  3.61503
          0.03373  3.80214  4.52449  0.61958  0.77255  0.48576  0.95510
    149   2.75294  4.31681  4.02639  3.68906  3.50055  3.64920  4.50350  2.06001  3.55567  2.20112  3.47820  3.88965  4.21486  3.92133  3.77461  3.14967  3.11700  1.11886  5.27248  3.99893    149 v - - -
          2.68618  4.42225  2.77519  2.73123  3.46354  2.40513  3.72494  3.29354  2.67741  2.69355  4.24690  2.90347  2.73739  3.18146  2.89801  2.37887  2.77519  2.98518  4.58477  3.61503
          0.03373  3.80214  4.52449  0.61958  0.77255  0.48576  0.95510
    150   2.58222  4.36266  3.24138  3.13285  4.27275  0.84642  4.25586  3.85670  3.30433  3.51938  4.49590  3.40611  3.75153  3.63437  3.54656  2.75243  3.05806  3.39878  5.38491  4.37286    150 g - - -
          2.68618  4.42225  2.77519  2.73123  3.46354  2.40513  3.72494  3.29354  2.67741  2.69355  4.24690  2.90347  2.73739  3.18146  2.89801  2.37887  2.77519  2.98518  4.58477  3.61503
          0.03373  3.80214  4.52449  0.61958  0.77255  0.48576  0.95510
    151   2.95842  4.36056  4.43525  3.95059  3.38060  4.15781  4.70495  1.32288  3.80989  1.90490  3.22786  4.20633  4.52356  4.10924  4.03364  3.54299  3.23706  1.51961  5.31329  4.09191    151 i - - -
          2.68618  4.42225  2.77519  2.73123  3.46354  2.40513  3.72494  3.29354  2.67741  2.69355  4.24690  2.90347  2.73739  3.18146  2.89801  2.37887  2.77519  2.98518  4.58477  3.61503
          0.03373  3.80214  4.52449  0.61958  0.77255  0.48576  0.95510
    152   2.97643  4.41701  4.23218  3.84674  3.32862  3.98758  4.58907  1.16969  3.67335  1.93116  3.27706  4.10201  4.42712  4.02996  3.87807  3.47751  3.27755  1.84927  5.20361  3.93461    152 i - - -
          2.68618  4.42225  2.77519  2.73123  3.46354  2.40513  3.72494  3.29354  2.67741  2.69355  4.24690  2.90347  2.73739  3.18146  2.89801  2.37887  2.77519  2.98518  4.58477  3.61503
          0.03373  3.80214  4.52449  0.61958  0.77255  0.48576  0.95510
    153   2.37797  4.22230  3.36858  3.11938  3.90954  3.06336  4.14168  3.02822  3.06093  2.89412  3.95065  3.33890  3.76221  3.45975  3.32197  2.57864  1.29711  2.73075  5.35367  4.12669    153 t - - -
          2.68618  4.42225  2.77519  2.73123  3.46354  2.40513  3.72494  3.29354  2.67741  2.69355  4.24690  2.90347  2.73739  3.18146  2.89801  2.37887  2.77519  2.98518  4.58477  3.61503
          0.03373  3.80214  4.52449  0.61958  0.77255  0.48576  0.95510
    154   2.66369  4.43085  3.26360  3.09387  4.09200  3.12243  4.17582  3.62082  3.14541  3.25476  4.30282  3.40682  0.96944  3.53643  3.39753  2.82939  3.10013  3.27408  5.29638  4.21228    154 p - - -
          2.68618  4.42225  2.77519  2.73123  3.46354  2.40513  3.72494  3.29354  2.67741  2.69355  4.24690  2.90347  2.73739  3.18146  2.89801  2.37887  2.77519  2.98518  4.58477  3.61503
          0.03373  3.80214  4.52449  0.61958  0.77255  0.48576  0.95510
    155   3.22395  4.62280  3.98691  3.67680  2.60159  3.65403  3.81908  3.24602  3.40107  2.65236  3.88294  3.84041  4.16634  3.79252  3.54131  3.42820  3.52118  3.13443  1.04005  2.60765    155 w - - -
          2.68618  4.42225  2.77519  2.73123  3.46354  2.40513  3.72494  3.29354  2.67741  2.69355  4.24690  2.90347  2.73739  3.18146  2.89801  2.37887  2.77519  2.98518  4.58477  3.61503
          0.03373  3.80214  4.52449  0.61958  0.77255  0.48576  0.95510
    156   2.66785  4.65925  2.67470  2.55395  4.01198  3.13887  3.86899  3.70882  2.76770  3.36427  4.32126  1.28908  3.78809  3.14305  3.11872  2.73865  3.04827  3.33817  5.32627  3.96647    156 n - - -
          2.68618  4.42225  2.77519  2.73123  3.46354  2.40513  3.72494  3.29354  2.67741  2.69355  4.24690  2.90347  2.73739  3.18146  2.89801  2.37887  2.77519  2.98518  4.58477  3.61503
          0.03373  3.80214  4.52449  0.61958  0.77255  0.48576  0.95510
    157   3.17126  4.59440  4.14162  3.84419  1.13439  3.87460  3.85030  2.70528  3.75332  2.09248  3.44701  3.94087  4.33598  3.94121  3.89040  3.44388  3.47299  2.69049  4.12304  2.50002    157 f - - -
          2.68618  4.42225  2.77519  2.73123  3.46354  2.40513  3.72494  3.29354  2.67741  2.69355  4.24690  2.90347  2.73739  3.18146  2.89801  2.37887  2.77519  2.98518  4.58477  3.61503
          0.03373  3.80214  4.52449  0.61958  0.77255  0.48576  0.95510
    158   2.66369  4.43085  3.26360  3.09387  4.09200  3.12243  4.17582  3.62082  3.14541  3.25476  4.30282  3.40682  0.96944  3.53643  3.39753  2.82939  3.10013  3.27408  5.29638  4.21228    158 p - - -
          2.68618  4.42225  2.77519  2.73123  3.46354  2.40513  3.72494  3.29354  2.67741  2.69355  4.24690  2.90347  2.73739  3.18146  2.89801  2.37887  2.77519  2.98518  4.58477  3.61503
          0.03373  3.80214  4.52449  0.61958  0.77255  0.48576  0.95510
    159   2.53695  4.28486  3.55467  3.08090  3.50804  3.41709  4.01022  2.53975  2.93536  2.31941  2.71604  3.40331  3.93770  3.31869  3.23503  2.78088  1.93746  2.36852  5.09571  3.85661    159 t - - -
          2.68618  4.42225  2.77519  2.73123  3.46354  2.40513  3.72494  3.29354  2.67741  2.69355  4.24690  2.90347  2.73739  3.18146  2.89801  2.37887  2.77519  2.98518  4.58477  3.61503
          0.03373  3.80214  4.52449  0.61958  0.77255  0.48576  0.95510
    160   1.12022  4.15998  3.39348  3.18346  3.98440  2.98598  4.21351  3.09964  3.19793  2.98423  4.02537  3.35014  3.71873  3.54602  3.45226  2.51166  2.78423  2.76638  5.41870  4.21147    160 a - - -
          2.68618  4.42225  2.77519  2.73123  3.46354  2.40513  3.72494  3.29354  2.67741  2.69355  4.24690  2.90347  2.73739  3.18146  2.89801  2.37887  2.77519  2.98518  4.58477  3.61503
          0.03373  3.80214  4.52449  0.61958  0.77255  0.48576  0.95510
    161   2.91607  4.47669  3.97466  3.56424  3.18054  3.78157  4.31575  2.34926  3.33559  1.78723  1.51986  3.84998  4.24308  3.72293  3.54889  3.25717  3.22068  2.34683  5.01111  3.76582    161 m - - -
          2.68618  4.42225  2.77519  2.73123  3.46354  2.40513  3.72494  3.29354  2.67741  2.69355  4.24690  2.90347  2.73739  3.18146  2.89801  2.37887  2.77519  2.98518  4.58477  3.61503
          0.03373  3.80214  4.52449  0.61958  0.77255  0.48576  0.95510
    162   3.05284  4.44192  4.44141  3.93903  3.20098  4.24528  4.62878  1.39912  3.75404  1.52040  3.08150  4.22133  4.55024  4.05081  3.96123  3.61972  3.30758  1.83400  5.16224  3.93238    162 i - - -
          2.68618  4.42225  2.77519  2.73123  3.46354  2.40513  3.72494  3.29354  2.67741  2.69355  4.24690  2.90347  2.73739  3.18146  2.89801  2.37887  2.77519  2.98518  4.58477  3.61503
          0.03373  3.80214  4.52449  0.61958  0.77255  0.48576  0.95510
    163   2.58222  4.36266  3.24138  3.13285  4.27275  0.84642  4.25586  3.85670  3.30433  3.51938  4.49590  3.40611  3.75153  3.63437  3.54656  2.75243  3.05806  3.39878  5.38491  4.37286    163 g - - -
          2.68618  4.42225  2.77519  2.73123  3.46354  2.40513  3.72494  3.29354  2.67741  2.69355  4.24690  2.90347  2.73739  3.18146  2.89801  2.37887  2.77519  2.98518  4.58477  3.61503
          0.03373  3.80214  4.52449  0.61958  0.77255  0.48576  0.95510
    164   2.92901  4.76980  3.41279  2.94090  4.10658  3.42831  3.77848  3.64481  2.21664  3.17371  4.17737  3.30519  3.93580  3.00375  1.09171  3.01755  3.20075  3.37222  5.21916  4.05087    164 r - - -
          2.68618  4.42225  2.77519  2.73123  3.46354  2.40513  3.72494  3.29354  2.67741  2.69355  4.24690  2.90347  2.73739  3.18146  2.89801  2.37887  2.77519  2.98518  4.58477  3.61503
          0.03373  3.80214  4.52449  0.61958  0.77255  0.48576  0.95510
    165   2.91016  4.86767  3.08130  2.71818  4.23796  3.40539  3.72463  3.66321  1.13907  3.24459  4.21147  3.14516  3.91208  2.92134  2.42457  2.95774  3.16955  3.37554  5.32291  4.12614    165 k - - -
          2.68618  4.42225  2.77519  2.73123  3.46354  2.40513  3.72494  3.29354  2.67741  2.69355  4.24690  2.90347  2.73739  3.18146  2.89801  2.37887  2.77519  2.98518  4.58477  3.61503
          0.03373  3.80214  4.52449  0.61958  0.77255  0.48576  0.95510
    166   2.75294  4.31681  4.02639  3.68906  3.50055  3.64920  4.50350  2.06001  3.55567  2.20112  3.47820  3.88965  4.21486  3.92133  3.77461  3.14967  3.11700  1.11886  5.27248  3.99893    166 v - - -
          2.68618  4.42225  2.77519  2.73123  3.46354  2.40513  3.72494  3.29354  2.67741  2.69355  4.24690  2.90347  2.73739  3.18146  2.89801  2.37887  2.77519  2.98518  4.58477  3.61503
          0.03373  3.80214  4.52449  0.61958  0.77255  0.48576  0.95510
    167   2.58222  4.36266  3.24138  3.13285  4.27275  0.84642  4.25586  3.85670  3.30433  3.51938  4.49590  3.40611  3.75153  3.63437  3.54656  2.75243  3.05806  3.39878  5.38491  4.37286    167 g - - -
          2.68618  4.42225  2.77519  2.73123  3.46354  2.40513  3.72494  3.29354  2.67741  2.69355  4.24690  2.90347  2.73739  3.18146  2.89801  2.37887  2.77519  2.98518  4.58477  3.61503
          0.03373  3.80214  4.52449  0.61958  0.77255  0.48576  0.95510
    168   1.46326  4.16201  3.21990  2.93569  4.04325  2.95383  4.03463  3.32333  2.97204  3.08692  3.99691  3.18119  2.59431  3.30570  3.28953  2.41359  2.69018  2.91615  5.41920  4.18919    168 a - - -
          2.68618  4.42225  2.77519  2.73123  3.46354  2.40513  3.72494  3.29354  2.67741  2.69355  4.24690  2.90347  2.73739  3.18146  2.89801  2.37887  2.77519  2.98518  4.58477  3.61503
          0.03373  3.80214  4.52449  0.61958  0.77255  0.48576  0.95510
    169   1.12022  4.15998  3.39348  3.18346  3.98440  2.98598  4.21351  3.09964  3.19793  2.98423  4.02537  3.35014  3.71873  3.54602  3.45226  2.51166  2.78423  2.76638  5.41870  4.21147    169 a - - -
          2.68618  4.42225  2.77519  2.73123  3.46354  2.40513  3.72494  3.29354  2.67741  2.69355  4.24690  2.90347  2.73739  3.18146  2.89801  2.37887  2.77519  2.98518  4.58477  3.61503
          0.03373  3.80214  4.52449  0.61958  0.77255  0.48576  0.95510
    170   3.17126  4.59440  4.14162  3.84419  1.13439  3.87460  3.85030  2.70528  3.75332  2.09248  3.44701  3.94087  4.33598  3.94121  3.89040  3.44388  3.47299  2.69049  4.12304  2.50002    170 f - - -
          2.68618  4.42225  2.77519  2.73123  3.46354  2.40513  3.72494  3.29354  2.67741  2.69355  4.24690  2.90347  2.73739  3.18146  2.89801  2.37887  2.77519  2.98518  4.58477  3.61503
          0.03373  3.80214  4.52449  0.61958  0.77255  0.48576  0.95510
    171   1.12022  4.15998  3.39348  3.18346  3.98440  2.98598  4.21351  3.09964  3.19793  2.98423  4.02537  3.35014  3.71873  3.54602  3.45226  2.51166  2.78423  2.76638  5.41870  4.21147    171 a - - -
          2.68618  4.42225  2.77519  2.73123  3.46354  2.40513  3.72494  3.29354  2.67741  2.69355  4.24690  2.90347  2.73739  3.18146  2.89801  2.37887  2.77519  2.98518  4.58477  3.61503
          0.03373  3.80214  4.52449  0.61958  0.77255  0.48576  0.95510
    172   1.58360  4.14325  3.63396  3.26317  3.74958  3.17212  4.20411  2.54278  3.19303  2.59869  3.68040  3.44497  3.83458  3.52751  3.47133  2.60515  2.77596  1.94640  5.32347  4.08956    172 a - - -
          2.68618  4.42225  2.77519  2.73123  3.46354  2.40513  3.72494  3.29354  2.67741  2.69355  4.24690  2.90347  2.73739  3.18146  2.89801  2.37887  2.77519  2.98518  4.58477  3.61503
          0.03373  3.80214  4.52449  0.61958  0.77255  0.48576  0.95510
    173   2.58222  4.36266  3.24138  3.13285  4.27275  0.84642  4.25586  3.85670  3.30433  3.51938  4.49590  3.40611  3.75153  3.63437  3.54656  2.75243  3.05806  3.39878  5.38491  4.37286    173 g - - -
          2.68618  4.42225  2.77519  2.73123  3.46354  2.40513  3.72494  3.29354  2.67741  2.69355  4.24690  2.90347  2.73739  3.18146  2.89801  2.37887  2.77519  2.98518  4.58477  3.61503
          0.03373  3.80214  4.52449  0.61958  0.77255  0.48576  0.95510
    174   2.51162  1.09517  4.01190  3.73680  3.74593  3.14792  4.39955  2.87956  3.56377  2.79750  3.91721  3.74258  3.84929  3.91297  3.70006  2.78284  2.97271  2.62855  5.17521  4.03366    174 c - - -
          2.68618  4.42225  2.77519  2.73123  3.46354  2.40513  3.72494  3.29354  2.67741  2.69355  4.24690  2.90347  2.73739  3.18146  2.89801  2.37887  2.77519  2.98518  4.58477  3.61503
          0.03373  3.80214  4.52449  0.61958  0.77255  0.48576  0.95510
    175   2.66369  4.43085  3.26360  3.09387  4.09200  3.12243  4.17582  3.62082  3.14541  3.25476  4.30282  3.40682  0.96944  3.53643  3.39753  2.82939  3.10013  3.27408  5.29638  4.21228    175 p - - -
          2.68618  4.42225  2.77519  2.73123  3.46354  2.40513  3.72494  3.29354  2.67741  2.69355  4.24690  2.90347  2.73739  3.18146  2.89801  2.37887  2.77519  2.98518  4.58477  3.61503
          0.03373  3.80214  4.52449  0.61958  0.77255  0.48576  0.95510
    176   2.75294  4.31681  4.02639  3.68906  3.50055  3.64920  4.50350  2.06001  3.55567  2.20112  3.47820  3.88965  4.21486  3.92133  3.77461  3.14967  3.11700  1.11886  5.27248  3.99893    176 v - - -
          2.68618  4.42225  2.77519  2.73123  3.46354  2.40513  3.72494  3.29354  2.67741  2.69355  4.24690  2.90347  2.73739  3.18146  2.89801  2.37887  2.77519  2.98518  4.58477  3.61503
          0.03373  3.80214  4.52449  0.61958  0.77255  0.48576  0.95510
    177   2.92277  4.33947  4.38851  3.90129  3.42083  4.11027  4.67397  1.58880  3.76843  1.97275  3.27241  4.15873  4.49191  4.07446  4.00303  3.49190  3.20536  1.26142  5.32413  4.09441    177 v - - -
          2.68618  4.42225  2.77519  2.73123  3.46354  2.40513  3.72494  3.29354  2.67741  2.69355  4.24690  2.90347  2.73739  3.18146  2.89801  2.37887  2.77519  2.98518  4.58477  3.61503
          0.03373  3.80214  4.52449  0.61958  0.77255  0.48576  0.95510
    178   2.95792  4.35736  4.44124  3.95399  3.38646  4.16331  4.70917  1.33925  3.81633  1.91077  3.23099  4.21010  4.52652  4.11351  4.04082  3.54671  3.23551  1.49115  5.31802  4.09849    178 i - - -
          2.68618  4.42225  2.77519  2.73123  3.46354  2.40513  3.72494  3.29354  2.67741  2.69355  4.24690  2.90347  2.73739  3.18146  2.89801  2.37887  2.77519  2.98518  4.58477  3.61503
          0.03373  3.80214  4.52449  0.61958  0.77255  0.48576  0.95510
    179   2.91016  4.86767  3.08130  2.71818  4.23796  3.40539  3.72463  3.66321  1.13907  3.24459  4.21147  3.14516  3.91208  2.92134  2.42457  2.95774  3.16955  3.37554  5.32291  4.12614    179 k - - -
          2.68618  4.42225  2.77519  2.73123  3.46354  2.40513  3.72494  3.29354  2.67741  2.69355  4.24690  2.90347  2.73739  3.18146  2.89801  2.37887  2.77519  2.98518  4.58477  3.61503
          0.03373  3.80214  4.52449  0.61958  0.77255  0.48576  0.95510
    180   2.66369  4.43085  3.26360  3.09387  4.09200  3.12243  4.17582  3.62082  3.14541  3.25476  4.30282  3.40682  0.96944  3.53643  3.39753  2.82939  3.10013  3.27408  5.29638  4.21228    180 p - - -
          2.68618  4.42225  2.77519  2.73123  3.46354  2.40513  3.72494  3.29354  2.67741  2.69355  4.24690  2.90347  2.73739  3.18146  2.89801  2.37887  2.77519  2.98518  4.58477  3.61503
          0.03373  3.80214  4.52449  0.61958  0.77255  0.48576  0.95510
    181   1.12022  4.15998  3.39348  3.18346  3.98440  2.98598  4.21351  3.09964  3.19793  2.98423  4.02537  3.35014  3.71873  3.54602  3.45226  2.51166  2.78423  2.76638  5.41870  4.21147    181 a - - -
          2.68618  4.42225  2.77519  2.73123  3.46354  2.40513  3.72494  3.29354  2.67741  2.69355  4.24690  2.90347  2.73739  3.18146  2.89801  2.37887  2.77519  2.98518  4.58477  3.61503
          0.03373  3.80214  4.52449  0.61958  0.77255  0.48576  0.95510
    182   2.19766  4.13490  3.21812  2.94015  4.07672  2.91411  4.03418  3.40816  2.95955  3.16689  4.04561  3.16515  3.63251  3.30334  3.27024  1.53905  2.14243  2.95976  5.44648  4.19712    182 s - - -
          2.68618  4.42225  2.77519  2.73123  3.46354  2.40513  3.72494  3.29354  2.67741  2.69355  4.24690  2.90347  2.73739  3.18146  2.89801  2.37887  2.77519  2.98518  4.58477  3.61503
          0.03373  3.80214  4.52449  0.61958  0.77255  0.48576  0.95510
    183   2.82839  4.80868  2.86014  2.61572  3.96733  3.32141  3.77274  3.58901  2.44192  3.09820  4.12996  3.07410  3.87508  1.36483  2.72669  2.88002  3.12633  3.32366  5.25285  3.94247    183 q - - -
          2.68618  4.42225  2.77519  2.73123  3.46354  2.40513  3.72494  3.29354  2.67741  2.69355  4.24690  2.90347  2.73739  3.18146  2.89801  2.37887  2.77519  2.98518  4.58477  3.61503
          0.03373  3.80214  4.52449  0.61958  0.77255  0.48576  0.95510
    184   2.37797  4.22230  3.36858  3.11938  3.90954  3.06336  4.14168  3.02822  3.06093  2.89412  3.95065  3.33890  3.76221  3.45975  3.32197  2.57864  1.29711  2.73075  5.35367  4.12669    184 t - - -
          2.68618  4.42225  2.77519  2.73123  3.46354  2.40513  3.72494  3.29354  2.67741  2.69355  4.24690  2.90347  2.73739  3.18146  2.89801  2.37887  2.77519  2.98518  4.58477  3.61503
          0.03373  3.80214  4.52449  0.61958  0.77255  0.48576  0.95510
    185   2.66369  4.43085  3.26360  3.09387  4.09200  3.12243  4.17582  3.62082  3.14541  3.25476  4.30282  3.40682  0.96944  3.53643  3.39753  2.82939  3.10013  3.27408  5.29638  4.21228    185 p - - -
          2.68618  4.42225  2.77519  2.73123  3.46354  2.40513  3.72494  3.29354  2.67741  2.69355  4.24690  2.90347  2.73739  3.18146  2.89801  2.37887  2.77519  2.98518  4.58477  3.61503
          0.03373  3.80214  4.52449  0.61958  0.77255  0.48576  0.95510
    186   3.14868  4.66615  3.73568  3.45340  2.30094  3.74918  3.59072  3.16799  3.31294  2.63970  3.85085  3.63907  4.22545  3.63590  3.51044  3.29185  3.43548  3.03545  3.94147  1.09136    186 y - - -
          2.68618  4.42225  2.77519  2.73123  3.46354  2.40513  3.72494  3.29354  2.67741  2.69355  4.24690  2.90347  2.73739  3.18146  2.89801  2.37887  2.77519  2.98518  4.58477  3.61503
          0.03373  3.80214  4.52449  0.61958  0.77255  0.48576  0.95510
    187   2.28335  4.20187  3.14809  2.96231  4.00702  2.93318  4.07329  3.52089  3.03123  3.24724  4.18048  3.19730  3.66655  3.38650  3.31828  1.20234  2.75852  3.07150  5.38556  4.09057    187 s - - -
          2.68618  4.42225  2.77519  2.73123  3.46354  2.40513  3.72494  3.29354  2.67741  2.69355  4.24690  2.90347  2.73739  3.18146  2.89801  2.37887  2.77519  2.98518  4.58477  3.61503
          0.03373  3.80214  4.52449  0.61958  0.77255  0.48576  0.95510
    188   1.12022  4.15998  3.39348  3.18346  3.98440  2.98598  4.21351  3.09964  3.19793  2.98423  4.02537  3.35014  3.71873  3.54602  3.45226  2.51166  2.78423  2.76638  5.41870  4.21147    188 a - - -
          2.68618  4.42225  2.77519  2.73123  3.46354  2.40513  3.72494  3.29354  2.67741  2.69355  4.24690  2.90347  2.73739  3.18146  2.89801  2.37887  2.77519  2.98518  4.58477  3.61503
          0.03373  3.80214  4.52449  0.61958  0.77255  0.48576  0.95510
    189   3.07787  4.56199  4.07562  3.71694  3.11185  3.89113  4.39479  2.31426  3.48530  0.96708  3.16004  3.99901  4.33981  3.87055  3.67217  3.45632  3.37603  2.33297  4.96383  3.67035    189 l - - -
          2.68618  4.42225  2.77519  2.73123  3.46354  2.40513  3.72494  3.29354  2.67741  2.69355  4.24690  2.90347  2.73739  3.18146  2.89801  2.37887  2.77519  2.98518  4.58477  3.61503
          0.03373  3.80214  4.52449  0.61958  0.77255  0.48576  0.95510
    190   1.12022  4.15998  3.39348  3.18346  3.98440  2.98598  4.21351  3.09964  3.19793  2.98423  4.02537  3.35014  3.71873  3.54602  3.45226  2.51166  2.78423  2.76638  5.41870  4.21147    190 a - - -
          2.68618  4.42225  2.77519  2.73123  3.46354  2.40513  3.72494  3.29354  2.67741  2.69355  4.24690  2.90347  2.73739  3.18146  2.89801  2.37887  2.77519  2.98518  4.58477  3.61503
          0.03373  3.80214  4.52449  0.61958  0.77255  0.48576  0.95510
    191   3.07787  4.56199  4.07562  3.71694  3.11185  3.89113  4.39479  2.31426  3.48530  0.96708  3.16004  3.99901  4.33981  3.87055  3.67217  3.45632  3.37603  2.33297  4.96383  3.67035    191 l - - -
          2.68618  4.42225  2.77519  2.73123  3.46354  2.40513  3.72494  3.29354  2.67741  2.69355  4.24690  2.90347  2.73739  3.18146  2.89801  2.37887  2.77519  2.98518  4.58477  3.61503
          0.03373  3.80214  4.52449  0.61958  0.77255  0.48576  0.95510
    192   1.43338  2.69645  3.80835  3.42211  3.81586  2.96987  4.23308  2.85283  3.30979  2.81469  3.78347  3.43757  3.69300  3.60578  3.53943  2.41940  2.64397  2.52820  5.30242  4.10769    192 a - - -
          2.68618  4.42225  2.77519  2.73123  3.46354  2.40513  3.72494  3.29354  2.67741  2.69355  4.24690  2.90347  2.73739  3.18146  2.89801  2.37887  2.77519  2.98518  4.58477  3.61503
          0.03373  3.80214  4.52449  0.61958  0.77255  0.48576  0.95510
    193   2.62800  4.76288  1.95551  2.31706  4.36856  1.71650  3.81362  3.86050  2.80615  3.47471  4.34414  2.82884  3.73275  3.02256  3.29029  2.65545  2.99003  3.43859  5.59580  4.26898    193 g - - -
          2.68618  4.42225  2.77519  2.73123  3.46354  2.40513  3.72494  3.29354  2.67741  2.69355  4.24690  2.90347  2.73739  3.18146  2.89801  2.37887  2.77519  2.98518  4.58477  3.61503
          0.03373  3.80214  4.52449  0.61958  0.77255  0.48576  0.95510
    194   3.07787  4.56199  4.07562  3.71694  3.11185  3.89113  4.39479  2.31426  3.48530  0.96708  3.16004  3.99901  4.33981  3.87055  3.67217  3.45632  3.37603  2.33297  4.96383  3.67035    194 l - - -
          2.68618  4.42225  2.77519  2.73123  3.46354  2.40513  3.72494  3.29354  2.67741  2.69355  4.24690  2.90347  2.73739  3.18146  2.89801  2.37887  2.77519  2.98518  4.58477  3.61503
          0.03373  3.80214  4.52449  0.61958  0.77255  0.48576  0.95510
    195   1.12022  4.15998  3.39348  3.18346  3.98440  2.98598  4.21351  3.09964  3.19793  2.98423  4.02537  3.35014  3.71873  3.54602  3.45226  2.51166  2.78423  2.76638  5.41870  4.21147    195 a - - -
          2.68618  4.42225  2.77519  2.73123  3.46354  2.40513  3.72494  3.29354  2.67741  2.69355  4.24690  2.90347  2.73739  3.18146  2.89801  2.37887  2.77519  2.98518  4.58477  3.61503
          0.03373  3.80214  4.52449  0.61958  0.77255  0.48576  0.95510
    196   2.65643  4.80797  2.54627  1.66574  4.20320  3.22473  3.70902  3.49849  2.52838  3.19363  4.09307  2.85171  3.78230  2.89232  2.94145  2.68366  2.42689  3.17833  5.47485  4.13301    196 e - - -
          2.68618  4.42225  2.77519  2.73123  3.46354  2.40513  3.72494  3.29354  2.67741  2.69355  4.24690  2.90347  2.73739  3.18146  2.89801  2.37887  2.77519  2.98518  4.58477  3.61503
          0.03373  3.80214  4.52449  0.61958  0.77255  0.48576  0.95510
    197   2.78801  5.04270  2.51309  1.98817  4.31886  3.29420  3.63182  3.77061  2.32760  3.31287  4.19228  2.82037  3.81379  1.88078  2.69252  2.76172  3.03990  3.43693  5.48668  4.14090    197 q - - -
          2.68618  4.42225  2.77519  2.73123  3.46354  2.40513  3.72494  3.29354  2.67741  2.69355  4.24690  2.90347  2.73739  3.18146  2.89801  2.37887  2.77519  2.98518  4.58477  3.61503
          0.03373  3.80214  4.52449  0.61958  0.77255  0.48576  0.95510
    198   1.12022  4.15998  3.39348  3.18346  3.98440  2.98598  4.21351  3.09964  3.19793  2.98423  4.02537  3.35014  3.71873  3.54602  3.45226  2.51166  2.78423  2.76638  5.41870  4.21147    198 a - - -
          2.68618  4.42225  2.77519  2.73123  3.46354  2.40513  3.72494  3.29354  2.67741  2.69355  4.24690  2.90347  2.73739  3.18146  2.89801  2.37887  2.77519  2.98518  4.58477  3.61503
          0.03373  3.80214  4.52449  0.61958  0.77255  0.48576  0.95510
    199   2.58222  4.36266  3.24138  3.13285  4.27275  0.84642  4.25586  3.85670  3.30433  3.51938  4.49590  3.40611  3.75153  3.63437  3.54656  2.75243  3.05806  3.39878  5.38491  4.37286    199 g - - -
          2.68618  4.42225  2.77519  2.73123  3.46354  2.40513  3.72494  3.29354  2.67741  2.69355  4.24690  2.90347  2.73739  3.18146  2.89801  2.37887  2.77519  2.98518  4.58477  3.61503
          0.03373  3.80214  4.52449  0.61958  0.77255  0.48576  0.95510
    200   2.75294  4.31681  4.02639  3.68906  3.50055  3.64920  4.50350  2.06001  3.55567  2.20112  3.47820  3.88965  4.21486  3.92133  3.77461  3.14967  3.11700  1.11886  5.27248  3.99893    200 v - - -
          2.68618  4.42225  2.77519  2.73123  3.46354  2.40513  3.72494  3.29354  2.67741  2.69355  4.24690  2.90347  2.73739  3.18146  2.89801  2.37887  2.77519  2.98518  4.58477  3.61503
          0.03373  3.80214  4.52449  0.61958  0.77255  0.48576  0.95510
    201   2.66369  4.43085  3.26360  3.09387  4.09200  3.12243  4.17582  3.62082  3.14541  3.25476  4.30282  3.40682  0.96944  3.53643  3.39753  2.82939  3.10013  3.27408  5.29638  4.21228    201 p - - -
          2.68618  4.42225  2.77519  2.73123  3.46354  2.40513  3.72494  3.29354  2.67741  2.69355  4.24690  2.90347  2.73739  3.18146  2.89801  2.37887  2.77519  2.98518  4.58477  3.61503
          0.03373  3.80214  4.52449  0.61958  0.77255  0.48576  0.95510
    202   2.91016  4.86767  3.08130  2.71818  4.23796  3.40539  3.72463  3.66321  1.13907  3.24459  4.21147  3.14516  3.91208  2.92134  2.42457  2.95774  3.16955  3.37554  5.32291  4.12614    202 k - - -
          2.68618  4.42225  2.77519  2.73123  3.46354  2.40513  3.72494  3.29354  2.67741  2.69355  4.24690  2.90347  2.73739  3.18146  2.89801  2.37887  2.77519  2.98518  4.58477  3.61503
          0.03373  3.80214  4.52449  0.61958  0.77255  0.48576  0.95510
    203   2.58222  4.36266  3.24138  3.13285  4.27275  0.84642  4.25586  3.85670  3.30433  3.51938  4.49590  3.40611  3.75153  3.63437  3.54656  2.75243  3.05806  3.39878  5.38491  4.37286    203 g - - -
          2.68618  4.42225  2.77519  2.73123  3.46354  2.40513  3.72494  3.29354  2.67741  2.69355  4.24690  2.90347  2.73739  3.18146  2.89801  2.37887  2.77519  2.98518  4.58477  3.61503
          0.03373  3.80214  4.52449  0.61958  0.77255  0.48576  0.95510
    204   2.75294  4.31681  4.02639  3.68906  3.50055  3.64920  4.50350  2.06001  3.55567  2.20112  3.47820  3.88965  4.21486  3.92133  3.77461  3.14967  3.11700  1.11886  5.27248  3.99893    204 v - - -
          2.68618  4.42225  2.77519  2.73123  3.46354  2.40513  3.72494  3.29354  2.67741  2.69355  4.24690  2.90347  2.73739  3.18146  2.89801  2.37887  2.77519  2.98518  4.58477  3.61503
          0.03373  3.80214  4.52449  0.61958  0.77255  0.48576  0.95510
    205   3.17126  4.59440  4.14162  3.84419  1.13439  3.87460  3.85030  2.70528  3.75332  2.09248  3.44701  3.94087  4.33598  3.94121  3.89040  3.44388  3.47299  2.69049  4.12304  2.50002    205 f - - -
          2.68618  4.42225  2.77519  2.73123  3.46354  2.40513  3.72494  3.29354  2.67741  2.69355  4.24690  2.90347  2.73739  3.18146  2.89801  2.37887  2.77519  2.98518  4.58477  3.61503
          0.03373  3.80214  4.52449  0.61958  0.77255  0.48576  0.95510
    206   2.66785  4.65925  2.67470  2.55395  4.01198  3.13887  3.86899  3.70882  2.76770  3.36427  4.32126  1.28908  3.78809  3.14305  3.11872  2.73865  3.04827  3.33817  5.32627  3.96647    206 n - - -
          2.68618  4.42225  2.77519  2.73123  3.46354  2.40513  3.72494  3.29354  2.67741  2.69355  4.24690  2.90347  2.73739  3.18146  2.89801  2.37887  2.77519  2.98518  4.58477  3.61503
          0.03373  3.80214  4.52449  0.61958  0.77255  0.48576  0.95510
    207   2.75294  4.31681  4.02639  3.68906  3.50055  3.64920  4.50350  2.06001  3.55567  2.20112  3.47820  3.88965  4.21486  3.92133  3.77461  3.14967  3.11700  1.11886  5.27248  3.99893    207 v - - -
          2.68618  4.42225  2.77519  2.73123  3.46354  2.40513  3.72494  3.29354  2.67741  2.69355  4.24690  2.90347  2.73739  3.18146  2.89801  2.37887  2.77519  2.98518  4.58477  3.61503
          0.03373  3.80214  4.52449  0.61958  0.77255  0.48576  0.95510
    208   3.08704  4.49499  4.41531  3.90408  3.10484  4.24275  4.57937  1.74948  3.71036  1.19615  2.98468  4.19914  4.53284  3.99315  3.91308  3.61048  3.33582  1.99140  5.08876  3.87429    208 l - - -
          2.68618  4.42225  2.77519  2.73123  3.46354  2.40513  3.72494  3.29354  2.67741  2.69355  4.24690  2.90347  2.73739  3.18146  2.89801  2.37887  2.77519  2.98518  4.58477  3.61503
          0.03373  3.80214  4.52449  0.61958  0.77255  0.48576  0.95510
    209   2.37797  4.22230  3.36858  3.11938  3.90954  3.06336  4.14168  3.02822  3.06093  2.89412  3.95065  3.33890  3.76221  3.45975  3.32197  2.57864  1.29711  2.73075  5.35367  4.12669    209 t - - -
          2.68618  4.42225  2.77519  2.73123  3.46354  2.40513  3.72494  3.29354  2.67741  2.69355  4.24690  2.90347  2.73739  3.18146  2.89801  2.37887  2.77519  2.98518  4.58477  3.61503
          0.03373  3.80214  4.52449  0.61958  0.77255  0.48576  0.95510
    210   2.58222  4.36266  3.24138  3.13285  4.27275  0.84642  4.25586  3.85670  3.30433  3.51938  4.49590  3.40611  3.75153  3.63437  3.54656  2.75243  3.05806  3.39878  5.38491  4.37286    210 g - - -
          2.68618  4.42225  2.77519  2.73123  3.46354  2.40513  3.72494  3.29354  2.67741  2.69355  4.24690  2.90347  2.73739  3.18146  2.89801  2.37887  2.77519  2.98518  4.58477  3.61503
          0.03373  3.80214  4.52449  0.61958  0.77255  0.48576  0.95510
    211   2.53882  4.68921  2.08872  2.32418  4.24512  3.09208  3.76350  3.71646  2.71081  3.35179  4.20730  2.82219  3.71612  2.96157  3.18303  1.72591  2.89495  3.30673  5.53740  4.16077    211 s - - -
          2.68618  4.42225  2.77519  2.73123  3.46354  2.40513  3.72494  3.29354  2.67741  2.69355  4.24690  2.90347  2.73739  3.18146  2.89801  2.37887  2.77519  2.98518  4.58477  3.61503
          0.03373  3.80214  4.52449  0.61958  0.77255  0.48576  0.95510
    212   1.41541  4.07998  3.28460  3.02952  4.08769  2.87624  4.10224  3.37973  3.07376  3.17531  4.05858  3.20292  3.61676  3.39015  3.36970  1.92468  2.63740  2.92330  5.47333  4.23948    212 a - - -
          2.68618  4.42225  2.77519  2.73123  3.46354  2.40513  3.72494  3.29354  2.67741  2.69355  4.24690  2.90347  2.73739  3.18146  2.89801  2.37887  2.77519  2.98518  4.58477  3.61503
          0.03373  3.80214  4.52449  0.61958  0.77255  0.48576  0.95510
    213   2.92901  4.76980  3.41279  2.94090  4.10658  3.42831  3.77848  3.64481  2.21664  3.17371  4.17737  3.30519  3.93580  3.00375  1.09171  3.01755  3.20075  3.37222  5.21916  4.05087    213 r - - -
          2.68618  4.42225  2.77519  2.73123  3.46354  2.40513  3.72494  3.29354  2.67741  2.69355  4.24690  2.90347  2.73739  3.18146  2.89801  2.37887  2.77519  2.98518  4.58477  3.61503
          0.03373  3.80214  4.52449  0.61958  0.77255  0.48576  0.95510
    214   2.22296  4.80819  2.50403  1.63499  4.23005  3.20085  3.72682  3.52261  2.57554  3.22565  4.12879  2.83963  3.77647  2.91382  3.00063  2.68134  2.96449  3.19623  5.50678  4.15941    214 e - - -
          2.68618  4.42225  2.77519  2.73123  3.46354  2.40513  3.72494  3.29354  2.67741  2.69355  4.24690  2.90347  2.73739  3.18146  2.89801  2.37887  2.77519  2.98518  4.58477  3.61503
          0.03373  3.80214  4.52449  0.61958  0.77255  0.48576  0.95510
    215   2.97643  4.41701  4.23218  3.84674  3.32862  3.98758  4.58907  1.16969  3.67335  1.93116  3.27706  4.10201  4.42712  4.02996  3.87807  3.47751  3.27755  1.84927  5.20361  3.93461    215 i - - -
          2.68618  4.42225  2.77519  2.73123  3.46354  2.40513  3.72494  3.29354  2.67741  2.69355  4.24690  2.90347  2.73739  3.18146  2.89801  2.37887  2.77519  2.98518  4.58477  3.61503
          0.03373  3.80214  4.52449  0.61958  0.77255  0.48576  0.95510
    216   2.58222  4.36266  3.24138  3.13285  4.27275  0.84642  4.25586  3.85670  3.30433  3.51938  4.49590  3.40611  3.75153  3.63437  3.54656  2.75243  3.05806  3.39878  5.38491  4.37286    216 g - - -
          2.68618  4.42225  2.77519  2.73123  3.46354  2.40513  3.72494  3.29354  2.67741  2.69355  4.24690  2.90347  2.73739  3.18146  2.89801  2.37887  2.77519  2.98518  4.58477  3.61503
          0.03373  3.80214  4.52449  0.61958  0.77255  0.48576  0.95510
    217   1.79050  4.13069  3.14895  2.95160  4.19084  1.61622  4.10307  3.53435  3.08275  3.28803  4.16387  3.16831  3.61867  3.38382  3.39150  2.36837  2.67942  3.04368  5.52926  4.31432    217 g - - -
          2.68618  4.42225  2.77519  2.73123  3.46354  2.40513  3.72494  3.29354  2.67741  2.69355  4.24690  2.90347  2.73739  3.18146  2.89801  2.37887  2.77519  2.98518  4.58477  3.61503
          0.03373  3.80214  4.52449  0.61958  0.77255  0.48576  0.95510
    218   2.89497  4.98683  2.46342  1.12997  4.32476  3.23093  3.81396  3.76473  2.68582  3.39405  4.37304  2.89823  3.83274  3.03231  3.08593  2.88574  3.19930  3.45656  5.50980  4.23404    218 e - - -
          2.68618  4.42225  2.77519  2.73123  3.46354  2.40513  3.72494  3.29354  2.67741  2.69355  4.24690  2.90347  2.73739  3.18146  2.89801  2.37887  2.77519  2.98518  4.58477  3.61503
          0.03373  3.80214  4.52449  0.61958  0.77255  0.48576  0.95510
    219   3.07787  4.56199  4.07562  3.71694  3.11185  3.89113  4.39479  2.31426  3.48530  0.96708  3.16004  3.99901  4.33981  3.87055  3.67217  3.45632  3.37603  2.33297  4.96383  3.67035    219 l - - -
          2.68618  4.42225  2.77519  2.73123  3.46354  2.40513  3.72494  3.29354  2.67741  2.69355  4.24690  2.90347  2.73739  3.18146  2.89801  2.37887  2.77519  2.98518  4.58477  3.61503
          0.03373  3.80214  4.52449  0.61958  0.77255  0.48576  0.95510
    220   2.37797  4.22230  3.36858  3.11938  3.90954  3.06336  4.14168  3.02822  3.06093  2.89412  3.95065  3.33890  3.76221  3.45975  3.32197  2.57864  1.29711  2.73075  5.35367  4.12669    220 t - - -
          2.68618  4.42225  2.77519  2.73123  3.46354  2.40513  3.72494  3.29354  2.67741  2.69355  4.24690  2.90347  2.73739  3.18146  2.89801  2.37887  2.77519  2.98518  4.58477  3.61503
          0.03373  3.80214  4.52449  0.61958  0.77255  0.48576  0.95510
    221   2.53901  4.68287  2.55730  2.03079  4.22240  2.60376  3.72276  3.65154  2.59791  3.26582  4.10701  2.84074  3.72544  2.90906  3.03807  2.00029  2.87055  3.26084  5.48691  4.14590    221 s - - -
          2.68618  4.42225  2.77519  2.73123  3.46354  2.40513  3.72494  3.29354  2.67741  2.69355  4.24690  2.90347  2.73739  3.18146  2.89801  2.37887  2.77519  2.98518  4.58477  3.61503
          0.03373  3.80214  4.52449  0.61958  0.77255  0.48576  0.95510
    222   2.66785  4.65925  2.67470  2.55395  4.01198  3.13887  3.86899  3.70882  2.76770  3.36427  4.32126  1.28908  3.78809  3.14305  3.11872  2.73865  3.04827  3.33817  5.32627  3.96647    222 n - - -
          2.68618  4.42225  2.77519  2.73123  3.46354  2.40513  3.72494  3.29354  2.67741  2.69355  4.24690  2.90347  2.73739  3.18146  2.89801  2.37887  2.77519  2.98518  4.58477  3.61503
          0.03373  3.80214  4.52449  0.61958  0.77255  0.48576  0.95510
    223   2.66369  4.43085  3.26360  3.09387  4.09200  3.12243  4.17582  3.62082  3.14541  3.25476  4.30282  3.40682  0.96944  3.53643  3.39753  2.82939  3.10013  3.27408  5.29638  4.21228    223 p - - -
          2.68618  4.42225  2.77519  2.73123  3.46354  2.40513  3.72494  3.29354  2.67741  2.69355  4.24690  2.90347  2.73739  3.18146  2.89801  2.37887  2.77519  2.98518  4.58477  3.61503
          0.03373  3.80214  4.52449  0.61958  0.77255  0.48576  0.95510
    224   1.68966  4.26699  3.53541  3.14152  3.57026  3.32999  4.08861  2.54698  3.02964  2.04273  3.54965  3.42315  3.91683  3.41007  3.31771  2.74372  2.86951  2.35909  5.17101  3.90034    224 a - - -
          2.68618  4.42225  2.77519  2.73123  3.46354  2.40513  3.72494  3.29354  2.67741  2.69355  4.24690  2.90347  2.73739  3.18146  2.89801  2.37887  2.77519  2.98518  4.58477  3.61503
          0.03373  3.80214  4.52449  0.61958  0.77255  0.48576  0.95510
    225   2.75294  4.31681  4.02639  3.68906  3.50055  3.64920  4.50350  2.06001  3.55567  2.20112  3.47820  3.88965  4.21486  3.92133  3.77461  3.14967  3.11700  1.11886  5.27248  3.99893    225 v - - -
          2.68618  4.42225  2.77519  2.73123  3.46354  2.40513  3.72494  3.29354  2.67741  2.69355  4.24690  2.90347  2.73739  3.18146  2.89801  2.37887  2.77519  2.98518  4.58477  3.61503
          0.03373  3.80214  4.52449  0.61958  0.77255  0.48576  0.95510
    226   2.92901  4.76980  3.41279  2.94090  4.10658  3.42831  3.77848  3.64481  2.21664  3.17371  4.17737  3.30519  3.93580  3.00375  1.09171  3.01755  3.20075  3.37222  5.21916  4.05087    226 r - - -
          2.68618  4.42225  2.77519  2.73123  3.46354  2.40513  3.72494  3.29354  2.67741  2.69355  4.24690  2.90347  2.73739  3.18146  2.89801  2.37887  2.77519  2.98518  4.58477  3.61503
          0.03373  3.80214  4.52449  0.61958  0.77255  0.48576  0.95510
    227   2.91016  4.86767  3.08130  2.71818  4.23796  3.40539  3.72463  3.66321  1.13907  3.24459  4.21147  3.14516  3.91208  2.92134  2.42457  2.95774  3.16955  3.37554  5.32291  4.12614    227 k - - -
          2.68618  4.42225  2.77519  2.73123  3.46354  2.40513  3.72494  3.29354  2.67741  2.69355  4.24690  2.90347  2.73739  3.18146  2.89801  2.37887  2.77519  2.98518  4.58477  3.61503
          0.03373  3.80214  4.52449  0.61958  0.77255  0.48576  0.95510
    228   2.94952  4.34579  4.44372  3.95088  3.40787  4.16548  4.71117  1.43675  3.82116  1.93937  3.24823  4.20812  4.52651  4.11567  4.04941  3.54449  3.22559  1.36831  5.32990  4.11165    228 v - - -
          2.68618  4.42225  2.77519  2.73123  3.46354  2.40513  3.72494  3.29354  2.67741  2.69355  4.24690  2.90347  2.73739  3.18146  2.89801  2.37887  2.77519  2.98518  4.58477  3.61503
          0.03373  3.80214  4.52449  0.61958  0.77255  0.48576  0.95510
    229   2.28335  4.20187  3.14809  2.96231  4.00702  2.93318  4.07329  3.52089  3.03123  3.24724  4.18048  3.19730  3.66655  3.38650  3.31828  1.20234  2.75852  3.07150  5.38556  4.09057    229 s - - -
          2.68618  4.42225  2.77519  2.73123  3.46354  2.40513  3.72494  3.29354  2.67741  2.69355  4.24690  2.90347  2.73739  3.18146  2.89801  2.37887  2.77519  2.98518  4.58477  3.61503
          0.03373  3.80214  4.52449  0.61958  0.77255  0.48576  0.95510
    230   3.17126  4.59440  4.14162  3.84419  1.13439  3.87460  3.85030  2.70528  3.75332  2.09248  3.44701  3.94087  4.33598  3.94121  3.89040  3.44388  3.47299  2.69049  4.12304  2.50002    230 f - - -
          2.68618  4.42225  2.77519  2.73123  3.46354  2.40513  3.72494  3.29354  2.67741  2.69355  4.24690  2.90347  2.73739  3.18146  2.89801  2.37887  2.77519  2.98518  4.58477  3.61503
          0.03373  3.80214  4.52449  0.61958  0.77255  0.48576  0.95510
    231   2.37797  4.22230  3.36858  3.11938  3.90954  3.06336  4.14168  3.02822  3.06093  2.89412  3.95065  3.33890  3.76221  3.45975  3.32197  2.57864  1.29711  2.73075  5.35367  4.12669    231 t - - -
          2.68618  4.42225  2.77519  2.73123  3.46354  2.40513  3.72494  3.29354  2.67741  2.69355  4.24690  2.90347  2.73739  3.18146  2.89801  2.37887  2.77519  2.98518  4.58477  3.61503
          0.03373  3.80214  4.52449  0.61958  0.77255  0.48576  0.95510
    232   2.58222  4.36266  3.24138  3.13285  4.27275  0.84642  4.25586  3.85670  3.30433  3.51938  4.49590  3.40611  3.75153  3.63437  3.54656  2.75243  3.05806  3.39878  5.38491  4.37286    232 g - - -
          2.68618  4.42225  2.77519  2.73123  3.46354  2.40513  3.72494  3.29354  2.67741  2.69355  4.24690  2.90347  2.73739  3.18146  2.89801  2.37887  2.77519  2.98518  4.58477  3.61503
          0.03373  3.80214  4.52449  0.61958  0.77255  0.48576  0.95510
    233   2.28335  4.20187  3.14809  2.96231  4.00702  2.93318  4.07329  3.52089  3.03123  3.24724  4.18048  3.19730  3.66655  3.38650  3.31828  1.20234  2.75852  3.07150  5.38556  4.09057    233 s - - -
          2.68618  4.42225  2.77519  2.73123  3.46354  2.40513  3.72494  3.29354  2.67741  2.69355  4.24690  2.90347  2.73739  3.18146  2.89801  2.37887  2.77519  2.98518  4.58477  3.61503
          0.03373  3.80214  4.52449  0.61958  0.77255  0.48576  0.95510
    234   2.37797  4.22230  3.36858  3.11938  3.90954  3.06336  4.14168  3.02822  3.06093  2.89412  3.95065  3.33890  3.76221  3.45975  3.32197  2.57864  1.29711  2.73075  5.35367  4.12669    234 t - - -
          2.68618  4.42225  2.77519  2.73123  3.46354  2.40513  3.72494  3.29354  2.67741  2.69355  4.24690  2.90347  2.73739  3.18146  2.89801  2.37887  2.77519  2.98518  4.58477  3.61503
          0.03373  3.80214  4.52449  0.61958  0.77255  0.48576  0.95510
    235   2.89497  4.98683  2.46342  1.12997  4.32476  3.23093  3.81396  3.76473  2.68582  3.39405  4.37304  2.89823  3.83274  3.03231  3.08593  2.88574  3.19930  3.45656  5.50980  4.23404    235 e - - -
          2.68618  4.42225  2.77519  2.73123  3.46354  2.40513  3.72494  3.29354  2.67741  2.69355  4.24690  2.90347  2.73739  3.18146  2.89801  2.37887  2.77519  2.98518  4.58477  3.61503
          0.03373  3.80214  4.52449  0.61958  0.77255  0.48576  0.95510
    236   2.75294  4.31681  4.02639  3.68906  3.50055  3.64920  4.50350  2.06001  3.55567  2.20112  3.47820  3.88965  4.21486  3.92133  3.77461  3.14967  3.11700  1.11886  5.27248  3.99893    236 v - - -
          2.68618  4.42225  2.77519  2.73123  3.46354  2.40513  3.72494  3.29354  2.67741  2.69355  4.24690  2.90347  2.73739  3.18146  2.89801  2.37887  2.77519  2.98518  4.58477  3.61503
          0.03373  3.80214  4.52449  0.61958  0.77255  0.48576  0.95510
    237   2.58222  4.36266  3.24138  3.13285  4.27275  0.84642  4.25586  3.85670  3.30433  3.51938  4.49590  3.40611  3.75153  3.63437  3.54656  2.75243  3.05806  3.39878  5.38491  4.37286    237 g - - -
          2.68618  4.42225  2.77519  2.73123  3.46354  2.40513  3.72494  3.29354  2.67741  2.69355  4.24690  2.90347  2.73739  3.18146  2.89801  2.37887  2.77519  2.98518  4.58477  3.61503
          0.03373  3.80214  4.52449  0.61958  0.77255  0.48576  0.95510
    238   2.91016  4.86767  3.08130  2.71818  4.23796  3.40539  3.72463  3.66321  1.13907  3.24459  4.21147  3.14516  3.91208  2.92134  2.42457  2.95774  3.16955  3.37554  5.32291  4.12614    238 k - - -
          2.68618  4.42225  2.77519  2.73123  3.46354  2.40513  3.72494  3.29354  2.67741  2.69355  4.24690  2.90347  2.73739  3.18146  2.89801  2.37887  2.77519  2.98518  4.58477  3.61503
          0.03373  3.80214  4.52449  0.61958  0.77255  0.48576  0.95510
    239   2.67873  4.91074  2.57464  1.89100  4.21952  3.28322  3.62285  3.62113  2.38137  3.21005  4.06014  2.82271  3.78153  2.43710  2.78937  2.67792  2.49074  3.28625  5.43342  4.08875    239 e - - -
          2.68618  4.42225  2.77519  2.73123  3.46354  2.40513  3.72494  3.29354  2.67741  2.69355  4.24690  2.90347  2.73739  3.18146  2.89801  2.37887  2.77519  2.98518  4.58477  3.61503
          0.03373  3.80214  4.52449  0.61958  0.77255  0.48576  0.95510
    240   3.07787  4.56199  4.07562  3.71694  3.11185  3.89113  4.39479  2.31426  3.48530  0.96708  3.16004  3.99901  4.33981  3.87055  3.67217  3.45632  3.37603  2.33297  4.96383  3.67035    240 l - - -
          2.68618  4.42225  2.77519  2.73123  3.46354  2.40513  3.72494  3.29354  2.67741  2.69355  4.24690  2.90347  2.73739  3.18146  2.89801  2.37887  2.77519  2.98518  4.58477  3.61503
          0.03373  3.80214  4.52449  0.61958  0.77255  0.48576  0.95510
    241   2.97643  4.41701  4.23218  3.84674  3.32862  3.98758  4.58907  1.16969  3.67335  1.93116  3.27706  4.10201  4.42712  4.02996  3.87807  3.47751  3.27755  1.84927  5.20361  3.93461    241 i - - -
          2.68618  4.42225  2.77519  2.73123  3.46354  2.40513  3.72494  3.29354  2.67741  2.69355  4.24690  2.90347  2.73739  3.18146  2.89801  2.37887  2.77519  2.98518  4.58477  3.61503
          0.03373  3.80214  4.52449  0.61958  0.77255  0.48576  0.95510
    242   2.92901  4.76980  3.41279  2.94090  4.10658  3.42831  3.77848  3.64481  2.21664  3.17371  4.17737  3.30519  3.93580  3.00375  1.09171  3.01755  3.20075  3.37222  5.21916  4.05087    242 r - - -
          2.68618  4.42225  2.77519  2.73123  3.46354  2.40513  3.72494  3.29354  2.67741  2.69355  4.24690  2.90347  2.73739  3.18146  2.89801  2.37887  2.77519  2.98518  4.58477  3.61503
          0.03373  3.80214  4.52449  0.61958  0.77255  0.48576  0.95510
    243   2.82839  4.80868  2.86014  2.61572  3.96733  3.32141  3.77274  3.58901  2.44192  3.09820  4.12996  3.07410  3.87508  1.36483  2.72669  2.88002  3.12633  3.32366  5.25285  3.94247    243 q - - -
          2.68618  4.42225  2.77519  2.73123  3.46354  2.40513  3.72494  3.29354  2.67741  2.69355  4.24690  2.90347  2.73739  3.18146  2.89801  2.37887  2.77519  2.98518  4.58477  3.61503
          0.03373  3.80214  4.52449  0.61958  0.77255  0.48576  0.95510
    244   2.51162  1.09517  4.01190  3.73680  3.74593  3.14792  4.39955  2.87956  3.56377  2.79750  3.91721  3.74258  3.84929  3.91297  3.70006  2.78284  2.97271  2.62855  5.17521  4.03366    244 c - - -
          2.68618  4.42225  2.77519  2.73123  3.46354  2.40513  3.72494  3.29354  2.67741  2.69355  4.24690  2.90347  2.73739  3.18146  2.89801  2.37887  2.77519  2.98518  4.58477  3.61503
          0.03373  3.80214  4.52449  0.61958  0.77255  0.48576  0.95510
    245   1.57676  4.08695  3.26514  3.00393  4.10271  2.87434  4.08741  3.41993  3.05402  3.19419  4.06765  3.18822  3.61227  3.36836  3.35790  1.70923  2.63468  2.95169  5.47890  4.24359    245 a - - -
          2.68618  4.42225  2.77519  2.73123  3.46354  2.40513  3.72494  3.29354  2.67741  2.69355  4.24690  2.90347  2.73739  3.18146  2.89801  2.37887  2.77519  2.98518  4.58477  3.61503
          0.03373  3.80214  4.52449  0.61958  0.77255  0.48576  0.95510
    246   2.49853  4.65976  2.17129  2.32411  4.29137  2.48407  3.75186  3.74726  2.68895  3.35299  4.18402  2.81838  3.69811  2.93800  3.16896  1.95264  2.85468  3.31609  5.56014  4.19944    246 s - - -
          2.68618  4.42225  2.77519  2.73123  3.46354  2.40513  3.72494  3.29354  2.67741  2.69355  4.24690  2.90347  2.73739  3.18146  2.89801  2.37887  2.77519  2.98518  4.58477  3.61503
          0.03373  3.80214  4.52449  0.61958  0.77255  0.48576  0.95510
    247   2.37797  4.22230  3.36858  3.11938  3.90954  3.06336  4.14168  3.02822  3.06093  2.89412  3.95065  3.33890  3.76221  3.45975  3.32197  2.57864  1.29711  2.73075  5.35367  4.12669    247 t - - -
          2.68618  4.42225  2.77519  2.73123  3.46354  2.40513  3.72494  3.29354  2.67741  2.69355  4.24690  2.90347  2.73739  3.18146  2.89801  2.37887  2.77519  2.98518  4.58477  3.61503
          0.03373  3.80214  4.52449  0.61958  0.77255  0.48576  0.95510
    248   2.75294  4.31681  4.02639  3.68906  3.50055  3.64920  4.50350  2.06001  3.55567  2.20112  3.47820  3.88965  4.21486  3.92133  3.77461  3.14967  3.11700  1.11886  5.27248  3.99893    248 v - - -
          2.68618  4.42225  2.77519  2.73123  3.46354  2.40513  3.72494  3.29354  2.67741  2.69355  4.24690  2.90347  2.73739  3.18146  2.89801  2.37887  2.77519  2.98518  4.58477  3.61503
          0.03373  3.80214  4.52449  0.61958  0.77255  0.48576  0.95510
    249   2.91016  4.86767  3.08130  2.71818  4.23796  3.40539  3.72463  3.66321  1.13907  3.24459  4.21147  3.14516  3.91208  2.92134  2.42457  2.95774  3.16955  3.37554  5.32291  4.12614    249 k - - -
          2.68618  4.42225  2.77519  2.73123  3.46354  2.40513  3.72494  3.29354  2.67741  2.69355  4.24690  2.90347  2.73739  3.18146  2.89801  2.37887  2.77519  2.98518  4.58477  3.61503
          0.03373  3.80214  4.52449  0.61958  0.77255  0.48576  0.95510
    250   2.91016  4.86767  3.08130  2.71818  4.23796  3.40539  3.72463  3.66321  1.13907  3.24459  4.21147  3.14516  3.91208  2.92134  2.42457  2.95774  3.16955  3.37554  5.32291  4.12614    250 k - - -
          2.68618  4.42225  2.77519  2.73123  3.46354  2.40513  3.72494  3.29354  2.67741  2.69355  4.24690  2.90347  2.73739  3.18146  2.89801  2.37887  2.77519  2.98518  4.58477  3.61503
          0.03373  3.80214  4.52449  0.61958  0.77255  0.48576  0.95510
    251   2.75294  4.31681  4.02639  3.68906  3.50055  3.64920  4.50350  2.06001  3.55567  2.20112  3.47820  3.88965  4.21486  3.92133  3.77461  3.14967  3.11700  1.11886  5.27248  3.99893    251 v - - -
          2.68618  4.42225  2.77519  2.73123  3.46354  2.40513  3.72494  3.29354  2.67741  2.69355  4.24690  2.90347  2.73739  3.18146  2.89801  2.37887  2.77519  2.98518  4.58477  3.61503
          0.03373  3.80214  4.52449  0.61958  0.77255  0.48576  0.95510
    252   2.28335  4.20187  3.14809  2.96231  4.00702  2.93318  4.07329  3.52089  3.03123  3.24724  4.18048  3.19730  3.66655  3.38650  3.31828  1.20234  2.75852  3.07150  5.38556  4.09057    252 s - - -
          2.68618  4.42225  2.77519  2.73123  3.46354  2.40513  3.72494  3.29354  2.67741  2.69355  4.24690  2.90347  2.73739  3.18146  2.89801  2.37887  2.77519  2.98518  4.58477  3.61503
          0.03373  3.80214  4.52449  0.61958  0.77255  0.48576  0.95510
    253   2.91607  4.47669  3.97466  3.56424  3.18054  3.78157  4.31575  2.34926  3.33559  1.78723  1.51986  3.84998  4.24308  3.72293  3.54889  3.25717  3.22068  2.34683  5.01111  3.76582    253 m - - -
          2.68618  4.42225  2.77519  2.73123  3.46354  2.40513  3.72494  3.29354  2.67741  2.69355  4.24690  2.90347  2.73739  3.18146  2.89801  2.37887  2.77519  2.98518  4.58477  3.61503
          0.03373  3.80214  4.52449  0.61958  0.77255  0.48576  0.95510
    254   2.89497  4.98683  2.46342  1.12997  4.32476  3.23093  3.81396  3.76473  2.68582  3.39405  4.37304  2.89823  3.83274  3.03231  3.08593  2.88574  3.19930  3.45656  5.50980  4.23404    254 e - - -
          2.68618  4.42225  2.77519  2.73123  3.46354  2.40513  3.72494  3.29354  2.67741  2.69355  4.24690  2.90347  2.73739  3.18146  2.89801  2.37887  2.77519  2.98518  4.58477  3.61503
          0.03373  3.80214  4.52449  0.61958  0.77255  0.48576  0.95510
    255   3.07787  4.56199  4.07562  3.71694  3.11185  3.89113  4.39479  2.31426  3.48530  0.96708  3.16004  3.99901  4.33981  3.87055  3.67217  3.45632  3.37603  2.33297  4.96383  3.67035    255 l - - -
          2.68618  4.42225  2.77519  2.73123  3.46354  2.40513  3.72494  3.29354  2.67741  2.69355  4.24690  2.90347  2.73739  3.18146  2.89801  2.37887  2.77519  2.98518  4.58477  3.61503
          0.03373  3.80214  4.52449  0.61958  0.77255  0.48576  0.95510
    256   2.58222  4.36266  3.24138  3.13285  4.27275  0.84642  4.25586  3.85670  3.30433  3.51938  4.49590  3.40611  3.75153  3.63437  3.54656  2.75243  3.05806  3.39878  5.38491  4.37286    256 g - - -
          2.68618  4.42225  2.77519  2.73123  3.46354  2.40513  3.72494  3.29354  2.67741  2.69355  4.24690  2.90347  2.73739  3.18146  2.89801  2.37887  2.77519  2.98518  4.58477  3.61503
          0.03373  3.80214  4.52449  0.61958  0.77255  0.48576  0.95510
    257   2.58222  4.36266  3.24138  3.13285  4.27275  0.84642  4.25586  3.85670  3.30433  3.51938  4.49590  3.40611  3.75153  3.63437  3.54656  2.75243  3.05806  3.39878  5.38491  4.37286    257 g - - -
          2.68618  4.42225  2.77519  2.73123  3.46354  2.40513  3.72494  3.29354  2.67741  2.69355  4.24690  2.90347  2.73739  3.18146  2.89801  2.37887  2.77519  2.98518  4.58477  3.61503
          0.03373  3.80214  4.52449  0.61958  0.77255  0.48576  0.95510
    258   2.66785  4.65925  2.67470  2.55395  4.01198  3.13887  3.86899  3.70882  2.76770  3.36427  4.32126  1.28908  3.78809  3.14305  3.11872  2.73865  3.04827  3.33817  5.32627  3.96647    258 n - - -
          2.68618  4.42225  2.77519  2.73123  3.46354  2.40513  3.72494  3.29354  2.67741  2.69355  4.24690  2.90347  2.73739  3.18146  2.89801  2.37887  2.77519  2.98518  4.58477  3.61503
          0.03373  3.80214  4.52449  0.61958  0.77255  0.48576  0.95510
    259   1.12022  4.15998  3.39348  3.18346  3.98440  2.98598  4.21351  3.09964  3.19793  2.98423  4.02537  3.35014  3.71873  3.54602  3.45226  2.51166  2.78423  2.76638  5.41870  4.21147    259 a - - -
          2.68618  4.42225  2.77519  2.73123  3.46354  2.40513  3.72494  3.29354  2.67741  2.69355  4.24690  2.90347  2.73739  3.18146  2.89801  2.37887  2.77519  2.98518  4.58477  3.61503
          0.03373  3.80214  4.52449  0.61958  0.77255  0.48576  0.95510
    260   2.66369  4.43085  3.26360  3.09387  4.09200  3.12243  4.17582  3.62082  3.14541  3.25476  4.30282  3.40682  0.96944  3.53643  3.39753  2.82939  3.10013  3.27408  5.29638  4.21228    260 p - - -
          2.68618  4.42225  2.77519  2.73123  3.46354  2.40513  3.72494  3.29354  2.67741  2.69355  4.24690  2.90347  2.73739  3.18146  2.89801  2.37887  2.77519  2.98518  4.58477  3.61503
          0.03373  3.80214  4.52449  0.61958  0.77255  0.48576  0.95510
    261   3.17126  4.59440  4.14162  3.84419  1.13439  3.87460  3.85030  2.70528  3.75332  2.09248  3.44701  3.94087  4.33598  3.94121  3.89040  3.44388  3.47299  2.69049  4.12304  2.50002    261 f - - -
          2.68618  4.42225  2.77519  2.73123  3.46354  2.40513  3.72494  3.29354  2.67741  2.69355  4.24690  2.90347  2.73739  3.18146  2.89801  2.37887  2.77519  2.98518  4.58477  3.61503
          0.03373  3.80214  4.52449  0.61958  0.77255  0.48576  0.95510
    262   3.07787  4.56199  4.07562  3.71694  3.11185  3.89113  4.39479  2.31426  3.48530  0.96708  3.16004  3.99901  4.33981  3.87055  3.67217  3.45632  3.37603  2.33297  4.96383  3.67035    262 l - - -
          2.68618  4.42225  2.77519  2.73123  3.46354  2.40513  3.72494  3.29354  2.67741  2.69355  4.24690  2.90347  2.73739  3.18146  2.89801  2.37887  2.77519  2.98518  4.58477  3.61503
          0.03373  3.80214  4.52449  0.61958  0.77255  0.48576  0.95510
    263   2.95792  4.35736  4.44124  3.95399  3.38646  4.16331  4.70917  1.33925  3.81633  1.91077  3.23099  4.21010  4.52652  4.11351  4.04082  3.54671  3.23551  1.49115  5.31802  4.09849    263 i - - -
          2.68618  4.42225  2.77519  2.73123  3.46354  2.40513  3.72494  3.29354  2.67741  2.69355  4.24690  2.90347  2.73739  3.18146  2.89801  2.37887  2.77519  2.98518  4.58477  3.61503
          0.03373  3.80214  4.52449  0.61958  0.77255  0.48576  0.95510
    264   3.17126  4.59440  4.14162  3.84419  1.13439  3.87460  3.85030  2.70528  3.75332  2.09248  3.44701  3.94087  4.33598  3.94121  3.89040  3.44388  3.47299  2.69049  4.12304  2.50002    264 f - - -
          2.68618  4.42225  2.77519  2.73123  3.46354  2.40513  3.72494  3.29354  2.67741  2.69355  4.24690  2.90347  2.73739  3.18146  2.89801  2.37887  2.77519  2.98518  4.58477  3.61503
          0.03373  3.80214  4.52449  0.61958  0.77255  0.48576  0.95510
    265   2.91676  5.02931  1.02448  2.29709  4.39762  3.15979  3.87350  3.97039  2.94505  3.59212  4.57037  2.84918  3.80785  3.11379  3.45026  2.88832  3.25446  3.61769  5.57979  4.28435    265 d - - -
          2.68618  4.42225  2.77519  2.73123  3.46354  2.40513  3.72494  3.29354  2.67741  2.69355  4.24690  2.90347  2.73739  3.18146  2.89801  2.37887  2.77519  2.98518  4.58477  3.61503
          0.03373  3.80214  4.52449  0.61958  0.77255  0.48576  0.95510
    266   2.91676  5.02931  1.02448  2.29709  4.39762  3.15979  3.87350  3.97039  2.94505  3.59212  4.57037  2.84918  3.80785  3.11379  3.45026  2.88832  3.25446  3.61769  5.57979  4.28435    266 d - - -
          2.68618  4.42225  2.77519  2.73123  3.46354  2.40513  3.72494  3.29354  2.67741  2.69355  4.24690  2.90347  2.73739  3.18146  2.89801  2.37887  2.77519  2.98518  4.58477  3.61503
          0.03373  3.80214  4.52449  0.61958  0.77255  0.48576  0.95510
    267   1.12022  4.15998  3.39348  3.18346  3.98440  2.98598  4.21351  3.09964  3.19793  2.98423  4.02537  3.35014  3.71873  3.54602  3.45226  2.51166  2.78423  2.76638  5.41870  4.21147    267 a - - -
          2.68618  4.42225  2.77519  2.73123  3.46354  2.40513  3.72494  3.29354  2.67741  2.69355  4.24690  2.90347  2.73739  3.18146  2.89801  2.37887  2.77519  2.98518  4.58477  3.61503
          0.03373  3.80214  4.52449  0.61958  0.77255  0.48576  0.95510
    268   2.91676  5.02931  1.02448  2.29709  4.39762  3.15979  3.87350  3.97039  2.94505  3.59212  4.57037  2.84918  3.80785  3.11379  3.45026  2.88832  3.25446  3.61769  5.57979  4.28435    268 d - - -
          2.68618  4.42225  2.77519  2.73123  3.46354  2.40513  3.72494  3.29354  2.67741  2.69355  4.24690  2.90347  2.73739  3.18146  2.89801  2.37887  2.77519  2.98518  4.58477  3.61503
          0.03373  3.80214  4.52449  0.61958  0.77255  0.48576  0.95510
    269   2.97643  4.41701  4.23218  3.84674  3.32862  3.98758  4.58907  1.16969  3.67335  1.93116  3.27706  4.10201  4.42712  4.02996  3.87807  3.47751  3.27755  1.84927  5.20361  3.93461    269 i - - -
          2.68618  4.42225  2.77519  2.73123  3.46354  2.40513  3.72494  3.29354  2.67741  2.69355  4.24690  2.90347  2.73739  3.18146  2.89801  2.37887  2.77519  2.98518  4.58477  3.61503
          0.03373  3.80214  4.52449  0.61958  0.77255  0.48576  0.95510
    270   2.91676  5.02931  1.02448  2.29709  4.39762  3.15979  3.87350  3.97039  2.94505  3.59212  4.57037  2.84918  3.80785  3.11379  3.45026  2.88832  3.25446  3.61769  5.57979  4.28435    270 d - - -
          2.68618  4.42225  2.77519  2.73123  3.46354  2.40513  3.72494  3.29354  2.67741  2.69355  4.24690  2.90347  2.73739  3.18146  2.89801  2.37887  2.77519  2.98518  4.58477  3.61503
          0.03373  3.80214  4.52449  0.61958  0.77255  0.48576  0.95510
    271   3.07787  4.56199  4.07562  3.71694  3.11185  3.89113  4.39479  2.31426  3.48530  0.96708  3.16004  3.99901  4.33981  3.87055  3.67217  3.45632  3.37603  2.33297  4.96383  3.67035    271 l - - -
          2.68618  4.42225  2.77519  2.73123  3.46354  2.40513  3.72494  3.29354  2.67741  2.69355  4.24690  2.90347  2.73739  3.18146  2.89801  2.37887  2.77519  2.98518  4.58477  3.61503
          0.03373  3.80214  4.52449  0.61958  0.77255  0.48576  0.95510
    272   1.12022  4.15998  3.39348  3.18346  3.98440  2.98598  4.21351  3.09964  3.19793  2.98423  4.02537  3.35014  3.71873  3.54602  3.45226  2.51166  2.78423  2.76638  5.41870  4.21147    272 a - - -
          2.68618  4.42225  2.77519  2.73123  3.46354  2.40513  3.72494  3.29354  2.67741  2.69355  4.24690  2.90347  2.73739  3.18146  2.89801  2.37887  2.77519  2.98518  4.58477  3.61503
          0.03373  3.80214  4.52449  0.61958  0.77255  0.48576  0.95510
    273   2.97643  4.41701  4.23218  3.84674  3.32862  3.98758  4.58907  1.16969  3.67335  1.93116  3.27706  4.10201  4.42712  4.02996  3.87807  3.47751  3.27755  1.84927  5.20361  3.93461    273 i - - -
          2.68618  4.42225  2.77519  2.73123  3.46354  2.40513  3.72494  3.29354  2.67741  2.69355  4.24690  2.90347  2.73739  3.18146  2.89801  2.37887  2.77519  2.98518  4.58477  3.61503
          0.03373  3.80214  4.52449  0.61958  0.77255  0.48576  0.95510
    274   2.10097  4.18939  3.81994  3.43419  3.64642  3.39875  4.32939  2.20493  3.34507  2.40305  3.55230  3.62878  4.00839  3.68105  3.60728  2.82545  2.89247  1.43772  5.31485  4.08088    274 v - - -
          2.68618  4.42225  2.77519  2.73123  3.46354  2.40513  3.72494  3.29354  2.67741  2.69355  4.24690  2.90347  2.73739  3.18146  2.89801  2.37887  2.77519  2.98518  4.58477  3.61503
          0.03373  3.80214  4.52449  0.61958  0.77255  0.48576  0.95510
    275   2.58222  4.36266  3.24138  3.13285  4.27275  0.84642  4.25586  3.85670  3.30433  3.51938  4.49590  3.40611  3.75153  3.63437  3.54656  2.75243  3.05806  3.39878  5.38491  4.37286    275 g - - -
          2.68618  4.42225  2.77519  2.73123  3.46354  2.40513  3.72494  3.29354  2.67741  2.69355  4.24690  2.90347  2.73739  3.18146  2.89801  2.37887  2.77519  2.98518  4.58477  3.61503
          0.03373  3.80214  4.52449  0.61958  0.77255  0.48576  0.95510
    276   1.38174  4.09995  3.23408  3.00487  4.14428  2.20402  4.11120  3.45710  3.09541  3.23129  4.10755  3.19533  3.61693  3.39778  3.39707  2.35659  2.65807  2.98309  5.49881  4.28888    276 a - - -
          2.68618  4.42225  2.77519  2.73123  3.46354  2.40513  3.72494  3.29354  2.67741  2.69355  4.24690  2.90347  2.73739  3.18146  2.89801  2.37887  2.77519  2.98518  4.58477  3.61503
          0.03373  3.80214  4.52449  0.61958  0.77255  0.48576  0.95510
    277   2.91607  4.47669  3.97466  3.56424  3.18054  3.78157  4.31575  2.34926  3.33559  1.78723  1.51986  3.84998  4.24308  3.72293  3.54889  3.25717  3.22068  2.34683  5.01111  3.76582    277 m - - -
          2.68618  4.42225  2.77519  2.73123  3.46354  2.40513  3.72494  3.29354  2.67741  2.69355  4.24690  2.90347  2.73739  3.18146  2.89801  2.37887  2.77519  2.98518  4.58477  3.61503
          0.03373  3.80214  4.52449  0.61958  0.77255  0.48576  0.95510
    278   1.12022  4.15998  3.39348  3.18346  3.98440  2.98598  4.21351  3.09964  3.19793  2.98423  4.02537  3.35014  3.71873  3.54602  3.45226  2.51166  2.78423  2.76638  5.41870  4.21147    278 a - - -
          2.68618  4.42225  2.77519  2.73123  3.46354  2.40513  3.72494  3.29354  2.67741  2.69355  4.24690  2.90347  2.73739  3.18146  2.89801  2.37887  2.77519  2.98518  4.58477  3.61503
          0.03373  3.80214  4.52449  0.61958  0.77255  0.48576  0.95510
    279   2.28335  4.20187  3.14809  2.96231  4.00702  2.93318  4.07329  3.52089  3.03123  3.24724  4.18048  3.19730  3.66655  3.38650  3.31828  1.20234  2.75852  3.07150  5.38556  4.09057    279 s - - -
          2.68618  4.42225  2.77519  2.73123  3.46354  2.40513  3.72494  3.29354  2.67741  2.69355  4.24690  2.90347  2.73739  3.18146  2.89801  2.37887  2.77519  2.98518  4.58477  3.61503
          0.03373  3.80214  4.52449  0.61958  0.77255  0.48576  0.95510
    280   2.91016  4.86767  3.08130  2.71818  4.23796  3.40539  3.72463  3.66321  1.13907  3.24459  4.21147  3.14516  3.91208  2.92134  2.42457  2.95774  3.16955  3.37554  5.32291  4.12614    280 k - - -
          2.68618  4.42225  2.77519  2.73123  3.46354  2.40513  3.72494  3.29354  2.67741  2.69355  4.24690  2.90347  2.73739  3.18146  2.89801  2.37887  2.77519  2.98518  4.58477  3.61503
          0.03373  3.80214  4.52449  0.61958  0.77255  0.48576  0.95510
    281   3.14868  4.66615  3.73568  3.45340  2.30094  3.74918  3.59072  3.16799  3.31294  2.63970  3.85085  3.63907  4.22545  3.63590  3.51044  3.29185  3.43548  3.03545  3.94147  1.09136    281 y - - -
          2.68618  4.42225  2.77519  2.73123  3.46354  2.40513  3.72494  3.29354  2.67741  2.69355  4.24690  2.90347  2.73739  3.18146  2.89801  2.37887  2.77519  2.98518  4.58477  3.61503
          0.03373  3.80214  4.52449  0.61958  0.77255  0.48576  0.95510
    282   2.92901  4.76980  3.41279  2.94090  4.10658  3.42831  3.77848  3.64481  2.21664  3.17371  4.17737  3.30519  3.93580  3.00375  1.09171  3.01755  3.20075  3.37222  5.21916  4.05087    282 r - - -
          2.68618  4.42225  2.77519  2.73123  3.46354  2.40513  3.72494  3.29354  2.67741  2.69355  4.24690  2.90347  2.73739  3.18146  2.89801  2.37887  2.77519  2.98518  4.58477  3.61503
          0.03373  3.80214  4.52449  0.61958  0.77255  0.48576  0.95510
    283   2.66785  4.65925  2.67470  2.55395  4.01198  3.13887  3.86899  3.70882  2.76770  3.36427  4.32126  1.28908  3.78809  3.14305  3.11872  2.73865  3.04827  3.33817  5.32627  3.96647    283 n - - -
          2.68618  4.42225  2.77519  2.73123  3.46354  2.40513  3.72494  3.29354  2.67741  2.69355  4.24690  2.90347  2.73739  3.18146  2.89801  2.37887  2.77519  2.98518  4.58477  3.61503
          0.03373  3.80214  4.52449  0.61958  0.77255  0.48576  0.95510
    284   2.37797  4.22230  3.36858  3.11938  3.90954  3.06336  4.14168  3.02822  3.06093  2.89412  3.95065  3.33890  3.76221  3.45975  3.32197  2.57864  1.29711  2.73075  5.35367  4.12669    284 t - - -
          2.68618  4.42225  2.77519  2.73123  3.46354  2.40513  3.72494  3.29354  2.67741  2.69355  4.24690  2.90347  2.73739  3.18146  2.89801  2.37887  2.77519  2.98518  4.58477  3.61503
          0.03373  3.80214  4.52449  0.61958  0.77255  0.48576  0.95510
    285   2.58222  4.36266  3.24138  3.13285  4.27275  0.84642  4.25586  3.85670  3.30433  3.51938  4.49590  3.40611  3.75153  3.63437  3.54656  2.75243  3.05806  3.39878  5.38491  4.37286    285 g - - -
          2.68618  4.42225  2.77519  2.73123  3.46354  2.40513  3.72494  3.29354  2.67741  2.69355  4.24690  2.90347  2.73739  3.18146  2.89801  2.37887  2.77519  2.98518  4.58477  3.61503
          0.03373  3.80214  4.52449  0.61958  0.77255  0.48576  0.95510
    286   2.82839  4.80868  2.86014  2.61572  3.96733  3.32141  3.77274  3.58901  2.44192  3.09820  4.12996  3.07410  3.87508  1.36483  2.72669  2.88002  3.12633  3.32366  5.25285  3.94247    286 q - - -
          2.68618  4.42225  2.77519  2.73123  3.46354  2.40513  3.72494  3.29354  2.67741  2.69355  4.24690  2.90347  2.73739  3.18146  2.89801  2.37887  2.77519  2.98518  4.58477  3.61503
          0.03373  3.80214  4.52449  0.61958  0.77255  0.48576  0.95510
    287   2.37797  4.22230  3.36858  3.11938  3.90954  3.06336  4.14168  3.02822  3.06093  2.89412  3.95065  3.33890  3.76221  3.45975  3.32197  2.57864  1.29711  2.73075  5.35367  4.12669    287 t - - -
          2.68618  4.42225  2.77519  2.73123  3.46354  2.40513  3.72494  3.29354  2.67741  2.69355  4.24690  2.90347  2.73739  3.18146  2.89801  2.37887  2.77519  2.98518  4.58477  3.61503
          0.03373  3.80214  4.52449  0.61958  0.77255  0.48576  0.95510
    288   2.51162  1.09517  4.01190  3.73680  3.74593  3.14792  4.39955  2.87956  3.56377  2.79750  3.91721  3.74258  3.84929  3.91297  3.70006  2.78284  2.97271  2.62855  5.17521  4.03366    288 c - - -
          2.68618  4.42225  2.77519  2.73123  3.46354  2.40513  3.72494  3.29354  2.67741  2.69355  4.24690  2.90347  2.73739  3.18146  2.89801  2.37887  2.77519  2.98518  4.58477  3.61503
          0.03373  3.80214  4.52449  0.61958  0.77255  0.48576  0.95510
    289   2.97643  4.41701  4.23218  3.84674  3.32862  3.98758  4.58907  1.16969  3.67335  1.93116  3.27706  4.10201  4.42712  4.02996  3.87807  3.47751  3.27755  1.84927  5.20361  3.93461    289 i - - -
          2.68618  4.42225  2.77519  2.73123  3.46354  2.40513  3.72494  3.29354  2.67741  2.69355  4.24690  2.90347  2.73739  3.18146  2.89801  2.37887  2.77519  2.98518  4.58477  3.61503
          0.03373  3.80214  4.52449  0.61958  0.77255  0.48576  0.95510
    290   2.51162  1.09517  4.01190  3.73680  3.74593  3.14792  4.39955  2.87956  3.56377  2.79750  3.91721  3.74258  3.84929  3.91297  3.70006  2.78284  2.97271  2.62855  5.17521  4.03366    290 c - - -
          2.68618  4.42225  2.77519  2.73123  3.46354  2.40513  3.72494  3.29354  2.67741  2.69355  4.24690  2.90347  2.73739  3.18146  2.89801  2.37887  2.77519  2.98518  4.58477  3.61503
          0.03373  3.80214  4.52449  0.61958  0.77255  0.48576  0.95510
    291   1.45846  4.09287  3.40059  3.10156  4.00591  2.94995  4.12885  3.06972  3.08411  2.98559  3.93776  3.27049  3.67079  3.41956  3.37129  2.40557  2.14407  2.70840  5.44114  4.22412    291 a - - -
          2.68618  4.42225  2.77519  2.73123  3.46354  2.40513  3.72494  3.29354  2.67741  2.69355  4.24690  2.90347  2.73739  3.18146  2.89801  2.37887  2.77519  2.98518  4.58477  3.61503
          0.03373  3.80214  4.52449  0.61958  0.77255  0.48576  0.95510
    292   2.66785  4.65925  2.67470  2.55395  4.01198  3.13887  3.86899  3.70882  2.76770  3.36427  4.32126  1.28908  3.78809  3.14305  3.11872  2.73865  3.04827  3.33817  5.32627  3.96647    292 n - - -
          2.68618  4.42225  2.77519  2.73123  3.46354  2.40513  3.72494  3.29354  2.67741  2.69355  4.24690  2.90347  2.73739  3.18146  2.89801  2.37887  2.77519  2.98518  4.58477  3.61503
          0.03373  3.80214  4.52449  0.61958  0.77255  0.48576  0.95510
    293   2.92901  4.76980  3.41279  2.94090  4.10658  3.42831  3.77848  3.64481  2.21664  3.17371  4.17737  3.30519  3.93580  3.00375  1.09171  3.01755  3.20075  3.37222  5.21916  4.05087    293 r - - -
          2.68618  4.42225  2.77519  2.73123  3.46354  2.40513  3.72494  3.29354  2.67741  2.69355  4.24690  2.90347  2.73739  3.18146  2.89801  2.37887  2.77519  2.98518  4.58477  3.61503
          0.03373  3.80214  4.52449  0.61958  0.77255  0.48576  0.95510
    294   3.17126  4.59440  4.14162  3.84419  1.13439  3.87460  3.85030  2.70528  3.75332  2.09248  3.44701  3.94087  4.33598  3.94121  3.89040  3.44388  3.47299  2.69049  4.12304  2.50002    294 f - - -
          2.68618  4.42225  2.77519  2.73123  3.46354  2.40513  3.72494  3.29354  2.67741  2.69355  4.24690  2.90347  2.73739  3.18146  2.89801  2.37887  2.77519  2.98518  4.58477  3.61503
          0.03373  3.80214  4.52449  0.61958  0.77255  0.48576  0.95510
    295   3.14868  4.66615  3.73568  3.45340  2.30094  3.74918  3.59072  3.16799  3.31294  2.63970  3.85085  3.63907  4.22545  3.63590  3.51044  3.29185  3.43548  3.03545  3.94147  1.09136    295 y - - -
          2.68618  4.42225  2.77519  2.73123  3.46354  2.40513  3.72494  3.29354  2.67741  2.69355  4.24690  2.90347  2.73739  3.18146  2.89801  2.37887  2.77519  2.98518  4.58477  3.61503
          0.03373  3.80214  4.52449  0.61958  0.77255  0.48576  0.95510
    296   2.75294  4.31681  4.02639  3.68906  3.50055  3.64920  4.50350  2.06001  3.55567  2.20112  3.47820  3.88965  4.21486  3.92133  3.77461  3.14967  3.11700  1.11886  5.27248  3.99893    296 v - - -
          2.68618  4.42225  2.77519  2.73123  3.46354  2.40513  3.72494  3.29354  2.67741  2.69355  4.24690  2.90347  2.73739  3.18146  2.89801  2.37887  2.77519  2.98518  4.58477  3.61503
          0.03373  3.80214  4.52449  0.61958  0.77255  0.48576  0.95510
    297   2.82839  4.80868  2.86014  2.61572  3.96733  3.32141  3.77274  3.58901  2.44192  3.09820  4.12996  3.07410  3.87508  1.36483  2.72669  2.88002  3.12633  3.32366  5.25285  3.94247    297 q - - -
          2.68618  4.42225  2.77519  2.73123  3.46354  2.40513  3.72494  3.29354  2.67741  2.69355  4.24690  2.90347  2.73739  3.18146  2.89801  2.37887  2.77519  2.98518  4.58477  3.61503
          0.03373  3.80214  4.52449  0.61958  0.77255  0.48576  0.95510
    298   2.32056  4.92063  2.42717  1.81284  4.29745  3.20502  3.66350  3.71065  2.51554  3.31685  4.16310  2.34501  3.75847  2.83411  2.97073  2.65975  2.95382  3.34845  5.53020  4.15480    298 e - - -
          2.68618  4.42225  2.77519  2.73123  3.46354  2.40513  3.72494  3.29354  2.67741  2.69355  4.24690  2.90347  2.73739  3.18146  2.89801  2.37887  2.77519  2.98518  4.58477  3.61503
          0.03373  3.80214  4.52449  0.61958  0.77255  0.48576  0.95510
    299   2.58222  4.36266  3.24138  3.13285  4.27275  0.84642  4.25586  3.85670  3.30433  3.51938  4.49590  3.40611  3.75153  3.63437  3.54656  2.75243  3.05806  3.39878  5.38491  4.37286    299 g - - -
          2.68618  4.42225  2.77519  2.73123  3.46354  2.40513  3.72494  3.29354  2.67741  2.69355  4.24690  2.90347  2.73739  3.18146  2.89801  2.37887  2.77519  2.98518  4.58477  3.61503
          0.03373  3.80214  4.52449  0.61958  0.77255  0.48576  0.95510
    300   2.75294  4.31681  4.02639  3.68906  3.50055  3.64920  4.50350  2.06001  3.55567  2.20112  3.47820  3.88965  4.21486  3.92133  3.77461  3.14967  3.11700  1.11886  5.27248  3.99893    300 v - - -
          2.68618  4.42225  2.77519  2.73123  3.46354  2.40513  3.72494  3.29354  2.67741  2.69355  4.24690  2.90347  2.73739  3.18146  2.89801  2.37887  2.77519  2.98518  4.58477  3.61503
          0.03373  3.80214  4.52449  0.61958  0.77255  0.48576  0.95510
    301   3.14868  4.66615  3.73568  3.45340  2.30094  3.74918  3.59072  3.16799  3.31294  2.63970  3.85085  3.63907  4.22545  3.63590  3.51044  3.29185  3.43548  3.03545  3.94147  1.09136    301 y - - -
          2.68618  4.42225  2.77519  2.73123  3.46354  2.40513  3.72494  3.29354  2.67741  2.69355  4.24690  2.90347  2.73739  3.18146  2.89801  2.37887  2.77519  2.98518  4.58477  3.61503
          0.03373  3.80214  4.52449  0.61958  0.77255  0.48576  0.95510
    302   2.91676  5.02931  1.02448  2.29709  4.39762  3.15979  3.87350  3.97039  2.94505  3.59212  4.57037  2.84918  3.80785  3.11379  3.45026  2.88832  3.25446  3.61769  5.57979  4.28435    302 d - - -
          2.68618  4.42225  2.77519  2.73123  3.46354  2.40513  3.72494  3.29354  2.67741  2.69355  4.24690  2.90347  2.73739  3.18146  2.89801  2.37887  2.77519  2.98518  4.58477  3.61503
          0.03373  3.80214  4.52449  0.61958  0.77255  0.48576  0.95510
    303   2.67402  4.69211  2.90736  2.25224  3.83267  3.41302  3.65114  3.20475  2.37823  2.24434  3.75309  2.99275  3.84862  2.46544  2.72667  2.74576  2.90860  2.96146  5.17429  3.87408    303 l - - -
          2.68618  4.42225  2.77519  2.73123  3.46354  2.40513  3.72494  3.29354  2.67741  2.69355  4.24690  2.90347  2.73739  3.18146  2.89801  2.37887  2.77519  2.98518  4.58477  3.61503
          0.03373  3.80214  4.52449  0.61958  0.77255  0.48576  0.95510
    304   3.17126  4.59440  4.14162  3.84419  1.13439  3.87460  3.85030  2.70528  3.75332  2.09248  3.44701  3.94087  4.33598  3.94121  3.89040  3.44388  3.47299  2.69049  4.12304  2.50002    304 f - - -
          2.68618  4.42225  2.77519  2.73123  3.46354  2.40513  3.72494  3.29354  2.67741  2.69355  4.24690  2.90347  2.73739  3.18146  2.89801  2.37887  2.77519  2.98518  4.58477  3.61503
          0.03373  3.80214  4.52449  0.61958  0.77255  0.48576  0.95510
    305   2.75294  4.31681  4.02639  3.68906  3.50055  3.64920  4.50350  2.06001  3.55567  2.20112  3.47820  3.88965  4.21486  3.92133  3.77461  3.14967  3.11700  1.11886  5.27248  3.99893    305 v - - -
          2.68618  4.42225  2.77519  2.73123  3.46354  2.40513  3.72494  3.29354  2.67741  2.69355  4.24690  2.90347  2.73739  3.18146  2.89801  2.37887  2.77519  2.98518  4.58477  3.61503
          0.03373  3.80214  4.52449  0.61958  0.77255  0.48576  0.95510
    306   2.78801  5.04270  2.51309  1.98817  4.31886  3.29420  3.63182  3.77061  2.32760  3.31287  4.19228  2.82037  3.81379  1.88078  2.69252  2.76172  3.03990  3.43693  5.48668  4.14090    306 q - - -
          2.68618  4.42225  2.77519  2.73123  3.46354  2.40513  3.72494  3.29354  2.67741  2.69355  4.24690  2.90347  2.73739  3.18146  2.89801  2.37887  2.77519  2.98518  4.58477  3.61503
          0.03373  3.80214  4.52449  0.61958  0.77255  0.48576  0.95510
    307   2.91016  4.86767  3.08130  2.71818  4.23796  3.40539  3.72463  3.66321  1.13907  3.24459  4.21147  3.14516  3.91208  2.92134  2.42457  2.95774  3.16955  3.37554  5.32291  4.12614    307 k - - -
          2.68618  4.42225  2.77519  2.73123  3.46354  2.40513  3.72494  3.29354  2.67741  2.69355  4.24690  2.90347  2.73739  3.18146  2.89801  2.37887  2.77519  2.98518  4.58477  3.61503
          0.03373  3.80214  4.52449  0.61958  0.77255  0.48576  0.95510
    308   3.07787  4.56199  4.07562  3.71694  3.11185  3.89113  4.39479  2.31426  3.48530  0.96708  3.16004  3.99901  4.33981  3.87055  3.67217  3.45632  3.37603  2.33297  4.96383  3.67035    308 l - - -
          2.68618  4.42225  2.77519  2.73123  3.46354  2.40513  3.72494  3.29354  2.67741  2.69355  4.24690  2.90347  2.73739  3.18146  2.89801  2.37887  2.77519  2.98518  4.58477  3.61503
          0.03373  3.80214  4.52449  0.61958  0.77255  0.48576  0.95510
    309   1.67015  4.10274  3.39382  3.08029  3.99014  2.96433  4.10802  3.06121  3.05699  2.97186  3.91940  3.26340  3.67616  3.39525  3.34980  2.41402  1.85567  2.70453  5.42209  4.20307    309 a - - -
          2.68618  4.42225  2.77519  2.73123  3.46354  2.40513  3.72494  3.29354  2.67741  2.69355  4.24690  2.90347  2.73739  3.18146  2.89801  2.37887  2.77519  2.98518  4.58477  3.61503
          0.03373  3.80214  4.52449  0.61958  0.77255  0.48576  0.95510
    310   2.25853  4.37508  3.26756  2.80104  3.71384  3.37516  3.82610  2.75526  2.28909  2.66608  3.62603  3.19805  3.86605  3.07658  2.96078  2.71477  2.82896  2.03056  5.14008  3.88817    310 v - - -
          2.68618  4.42225  2.77519  2.73123  3.46354  2.40513  3.72494  3.29354  2.67741  2.69355  4.24690  2.90347  2.73739  3.18146  2.89801  2.37887  2.77519  2.98518  4.58477  3.61503
          0.03373  3.80214  4.52449  0.61958  0.77255  0.48576  0.95510
    311   1.12022  4.15998  3.39348  3.18346  3.98440  2.98598  4.21351  3.09964  3.19793  2.98423  4.02537  3.35014  3.71873  3.54602  3.45226  2.51166  2.78423  2.76638  5.41870  4.21147    311 a - - -
          2.68618  4.42225  2.77519  2.73123  3.46354  2.40513  3.72494  3.29354  2.67741  2.69355  4.24690  2.90347  2.73739  3.18146  2.89801  2.37887  2.77519  2.98518  4.58477  3.61503
          0.03373  3.80214  4.52449  0.61958  0.77255  0.48576  0.95510
    312   2.75294  4.31681  4.02639  3.68906  3.50055  3.64920  4.50350  2.06001  3.55567  2.20112  3.47820  3.88965  4.21486  3.92133  3.77461  3.14967  3.11700  1.11886  5.27248  3.99893    312 v - - -
          2.68618  4.42225  2.77519  2.73123  3.46354  2.40513  3.72494  3.29354  2.67741  2.69355  4.24690  2.90347  2.73739  3.18146  2.89801  2.37887  2.77519  2.98518  4.58477  3.61503
          0.03373  3.80214  4.52449  0.61958  0.77255  0.48576  0.95510
    313   1.85623  4.10783  3.21528  2.97155  4.11599  2.87769  4.07716  3.45379  3.03293  3.21796  4.09511  3.17222  3.61586  3.35459  3.33897  1.46676  2.64829  2.98080  5.48893  4.24211    313 s - - -
          2.68618  4.42225  2.77519  2.73123  3.46354  2.40513  3.72494  3.29354  2.67741  2.69355  4.24690  2.90347  2.73739  3.18146  2.89801  2.37887  2.77519  2.98518  4.58477  3.61503
          0.03373  3.80214  4.52449  0.61958  0.77255  0.48576  0.95510
    314   2.14403  4.60573  2.19669  2.36405  4.26025  2.14065  3.77710  3.67061  2.72180  3.31473  4.15678  2.84633  3.69872  2.97093  3.19194  2.53938  2.84488  3.25247  5.54328  4.19963    314 g - - -
          2.68618  4.42225  2.77519  2.73123  3.46354  2.40513  3.72494  3.29354  2.67741  2.69355  4.24690  2.90347  2.73739  3.18146  2.89801  2.37887  2.77519  2.98518  4.58477  3.61503
          0.03373  3.80214  4.52449  0.61958  0.77255  0.48576  0.95510
    315   3.07787  4.56199  4.07562  3.71694  3.11185  3.89113  4.39479  2.31426  3.48530  0.96708  3.16004  3.99901  4.33981  3.87055  3.67217  3.45632  3.37603  2.33297  4.96383  3.67035    315 l - - -
          2.68618  4.42225  2.77519  2.73123  3.46354  2.40513  3.72494  3.29354  2.67741  2.69355  4.24690  2.90347  2.73739  3.18146  2.89801  2.37887  2.77519  2.98518  4.58477  3.61503
          0.03373  3.80214  4.52449  0.61958  0.77255  0.48576  0.95510
    316   2.91016  4.86767  3.08130  2.71818  4.23796  3.40539  3.72463  3.66321  1.13907  3.24459  4.21147  3.14516  3.91208  2.92134  2.42457  2.95774  3.16955  3.37554  5.32291  4.12614    316 k - - -
          2.68618  4.42225  2.77519  2.73123  3.46354  2.40513  3.72494  3.29354  2.67741  2.69355  4.24690  2.90347  2.73739  3.18146  2.89801  2.37887  2.77519  2.98518  4.58477  3.61503
          0.03373  3.80214  4.52449  0.61958  0.77255  0.48576  0.95510
    317   2.75294  4.31681  4.02639  3.68906  3.50055  3.64920  4.50350  2.06001  3.55567  2.20112  3.47820  3.88965  4.21486  3.92133  3.77461  3.14967  3.11700  1.11886  5.27248  3.99893    317 v - - -
          2.68618  4.42225  2.77519  2.73123  3.46354  2.40513  3.72494  3.29354  2.67741  2.69355  4.24690  2.90347  2.73739  3.18146  2.89801  2.37887  2.77519  2.98518  4.58477  3.61503
          0.03373  3.80214  4.52449  0.61958  0.77255  0.48576  0.95510
    318   2.58222  4.36266  3.24138  3.13285  4.27275  0.84642  4.25586  3.85670  3.30433  3.51938  4.49590  3.40611  3.75153  3.63437  3.54656  2.75243  3.05806  3.39878  5.38491  4.37286    318 g - - -
          2.68618  4.42225  2.77519  2.73123  3.46354  2.40513  3.72494  3.29354  2.67741  2.69355  4.24690  2.90347  2.73739  3.18146  2.89801  2.37887  2.77519  2.98518  4.58477  3.61503
          0.03373  3.80214  4.52449  0.61958  0.77255  0.48576  0.95510
    319   2.66785  4.65925  2.67470  2.55395  4.01198  3.13887  3.86899  3.70882  2.76770  3.36427  4.32126  1.28908  3.78809  3.14305  3.11872  2.73865  3.04827  3.33817  5.32627  3.96647    319 n - - -
          2.68618  4.42225  2.77519  2.73123  3.46354  2.40513  3.72494  3.29354  2.67741  2.69355  4.24690  2.90347  2.73739  3.18146  2.89801  2.37887  2.77519  2.98518  4.58477  3.61503
          0.03373  3.80214  4.52449  0.61958  0.77255  0.48576  0.95510
    320   2.58222  4.36266  3.24138  3.13285  4.27275  0.84642  4.25586  3.85670  3.30433  3.51938  4.49590  3.40611  3.75153  3.63437  3.54656  2.75243  3.05806  3.39878  5.38491  4.37286    320 g - - -
          2.68618  4.42225  2.77519  2.73123  3.46354  2.40513  3.72494  3.29354  2.67741  2.69355  4.24690  2.90347  2.73739  3.18146  2.89801  2.37887  2.77519  2.98518  4.58477  3.61503
          0.03373  3.80214  4.52449  0.61958  0.77255  0.48576  0.95510
    321   3.08247  4.53138  4.32728  3.79614  3.03499  4.18636  4.48207  2.14487  3.58531  1.13510  2.37924  4.11047  4.47059  3.87227  3.79195  3.53751  3.32347  2.20904  5.01797  3.83597    321 l - - -
          2.68618  4.42225  2.77519  2.73123  3.46354  2.40513  3.72494  3.29354  2.67741  2.69355  4.24690  2.90347  2.73739  3.18146  2.89801  2.37887  2.77519  2.98518  4.58477  3.61503
          0.03373  3.80214  4.52449  0.61958  0.77255  0.48576  0.95510
    322   2.85230  5.32506  1.46492  1.76423  4.61311  3.14432  3.69500  4.10268  2.70468  3.65162  4.52346  2.63066  3.76488  2.87075  3.27513  2.75463  3.14428  3.70697  5.81352  4.34421    322 d - - -
          2.68618  4.42225  2.77519  2.73123  3.46354  2.40513  3.72494  3.29354  2.67741  2.69355  4.24690  2.90347  2.73739  3.18146  2.89801  2.37887  2.77519  2.98518  4.58477  3.61503
          0.03373  3.80214  4.52449  0.61958  0.77255  0.48576  0.95510
    323   2.85230  5.32506  1.46492  1.76423  4.61311  3.14432  3.69500  4.10268  2.70468  3.65162  4.52346  2.63066  3.76488  2.87075  3.27513  2.75463  3.14428  3.70697  5.81352  4.34421    323 d - - -
          2.68618  4.42225  2.77519  2.73123  3.46354  2.40513  3.72494  3.29354  2.67741  2.69355  4.24690  2.90347  2.73739  3.18146  2.89801  2.37887  2.77519  2.98518  4.58477  3.61503
          0.03373  3.80214  4.52449  0.61958  0.77255  0.48576  0.95510
    324   2.58222  4.36266  3.24138  3.13285  4.27275  0.84642  4.25586  3.85670  3.30433  3.51938  4.49590  3.40611  3.75153  3.63437  3.54656  2.75243  3.05806  3.39878  5.38491  4.37286    324 g - - -
          2.68618  4.42225  2.77519  2.73123  3.46354  2.40513  3.72494  3.29354  2.67741  2.69355  4.24690  2.90347  2.73739  3.18146  2.89801  2.37887  2.77519  2.98518  4.58477  3.61503
          0.03373  3.80214  4.52449  0.61958  0.77255  0.48576  0.95510
    325   2.75294  4.31681  4.02639  3.68906  3.50055  3.64920  4.50350  2.06001  3.55567  2.20112  3.47820  3.88965  4.21486  3.92133  3.77461  3.14967  3.11700  1.11886  5.27248  3.99893    325 v - - -
          2.68618  4.42225  2.77519  2.73123  3.46354  2.40513  3.72494  3.29354  2.67741  2.69355  4.24690  2.90347  2.73739  3.18146  2.89801  2.37887  2.77519  2.98518  4.58477  3.61503
          0.03373  3.80214  4.52449  0.61958  0.77255  0.48576  0.95510
    326   2.37797  4.22230  3.36858  3.11938  3.90954  3.06336  4.14168  3.02822  3.06093  2.89412  3.95065  3.33890  3.76221  3.45975  3.32197  2.57864  1.29711  2.73075  5.35367  4.12669    326 t - - -
          2.68618  4.42225  2.77519  2.73123  3.46354  2.40513  3.72494  3.29354  2.67741  2.69355  4.24690  2.90347  2.73739  3.18146  2.89801  2.37887  2.77519  2.98518  4.58477  3.61503
          0.03373  3.80214  4.52449  0.61958  0.77255  0.48576  0.95510
    327   2.82839  4.80868  2.86014  2.61572  3.96733  3.32141  3.77274  3.58901  2.44192  3.09820  4.12996  3.07410  3.87508  1.36483  2.72669  2.88002  3.12633  3.32366  5.25285  3.94247    327 q - - -
          2.68618  4.42225  2.77519  2.73123  3.46354  2.40513  3.72494  3.29354  2.67741  2.69355  4.24690  2.90347  2.73739  3.18146  2.89801  2.37887  2.77519  2.98518  4.58477  3.61503
          0.03373  3.80214  4.52449  0.61958  0.77255  0.48576  0.95510
    328   2.58222  4.36266  3.24138  3.13285  4.27275  0.84642  4.25586  3.85670  3.30433  3.51938  4.49590  3.40611  3.75153  3.63437  3.54656  2.75243  3.05806  3.39878  5.38491  4.37286    328 g - - -
          2.68618  4.42225  2.77519  2.73123  3.46354  2.40513  3.72494  3.29354  2.67741  2.69355  4.24690  2.90347  2.73739  3.18146  2.89801  2.37887  2.77519  2.98518  4.58477  3.61503
          0.03373  3.80214  4.52449  0.61958  0.77255  0.48576  0.95510
    329   2.66369  4.43085  3.26360  3.09387  4.09200  3.12243  4.17582  3.62082  3.14541  3.25476  4.30282  3.40682  0.96944  3.53643  3.39753  2.82939  3.10013  3.27408  5.29638  4.21228    329 p - - -
          2.68618  4.42225  2.77519  2.73123  3.46354  2.40513  3.72494  3.29354  2.67741  2.69355  4.24690  2.90347  2.73739  3.18146  2.89801  2.37887  2.77519  2.98518  4.58477  3.61503
          0.03373  3.80214  4.52449  0.61958  0.77255  0.48576  0.95510
    330   3.07787  4.56199  4.07562  3.71694  3.11185  3.89113  4.39479  2.31426  3.48530  0.96708  3.16004  3.99901  4.33981  3.87055  3.67217  3.45632  3.37603  2.33297  4.96383  3.67035    330 l - - -
          2.68618  4.42225  2.77519  2.73123  3.46354  2.40513  3.72494  3.29354  2.67741  2.69355  4.24690  2.90347  2.73739  3.18146  2.89801  2.37887  2.77519  2.98518  4.58477  3.61503
          0.03373  3.80214  4.52449  0.61958  0.77255  0.48576  0.95510
    331   2.97643  4.41701  4.23218  3.84674  3.32862  3.98758  4.58907  1.16969  3.67335  1.93116  3.27706  4.10201  4.42712  4.02996  3.87807  3.47751  3.27755  1.84927  5.20361  3.93461    331 i - - -
          2.68618  4.42225  2.77519  2.73123  3.46354  2.40513  3.72494  3.29354  2.67741  2.69355  4.24690  2.90347  2.73739  3.18146  2.89801  2.37887  2.77519  2.98518  4.58477  3.61503
          0.03373  3.80214  4.52449  0.61958  0.77255  0.48576  0.95510
    332   2.91676  5.02931  1.02448  2.29709  4.39762  3.15979  3.87350  3.97039  2.94505  3.59212  4.57037  2.84918  3.80785  3.11379  3.45026  2.88832  3.25446  3.61769  5.57979  4.28435    332 d - - -
          2.68618  4.42225  2.77519  2.73123  3.46354  2.40513  3.72494  3.29354  2.67741  2.69355  4.24690  2.90347  2.73739  3.18146  2.89801  2.37887  2.77519  2.98518  4.58477  3.61503
          0.03373  3.80214  4.52449  0.61958  0.77255  0.48576  0.95510
    333   2.10187  4.60221  2.19949  2.36712  4.25313  2.19984  3.77445  3.66198  2.71632  3.30636  4.14745  2.84875  3.69854  2.96757  3.18590  2.53735  2.84068  3.24537  5.53655  4.19394    333 a - - -
          2.68618  4.42225  2.77519  2.73123  3.46354  2.40513  3.72494  3.29354  2.67741  2.69355  4.24690  2.90347  2.73739  3.18146  2.89801  2.37887  2.77519  2.98518  4.58477  3.61503
          0.03373  3.80214  4.52449  0.61958  0.77255  0.48576  0.95510
    334   2.76901  4.93856  2.75856  2.43866  4.30153  3.34020  3.61852  3.74852  1.58350  3.30160  4.16599  2.41024  3.83581  2.78271  2.47630  2.77377  3.02122  3.40481  5.41296  4.11274    334 k - - -
          2.68618  4.42225  2.77519  2.73123  3.46354  2.40513  3.72494  3.29354  2.67741  2.69355  4.24690  2.90347  2.73739  3.18146  2.89801  2.37887  2.77519  2.98518  4.58477  3.61503
          0.03373  3.80214  4.52449  0.61958  0.77255  0.48576  0.95510
    335   1.12022  4.15998  3.39348  3.18346  3.98440  2.98598  4.21351  3.09964  3.19793  2.98423  4.02537  3.35014  3.71873  3.54602  3.45226  2.51166  2.78423  2.76638  5.41870  4.21147    335 a - - -
          2.68618  4.42225  2.77519  2.73123  3.46354  2.40513  3.72494  3.29354  2.67741  2.69355  4.24690  2.90347  2.73739  3.18146  2.89801  2.37887  2.77519  2.98518  4.58477  3.61503
          0.03373  3.80214  4.52449  0.61958  0.77255  0.48576  0.95510
    336   3.07787  4.56199  4.07562  3.71694  3.11185  3.89113  4.39479  2.31426  3.48530  0.96708  3.16004  3.99901  4.33981  3.87055  3.67217  3.45632  3.37603  2.33297  4.96383  3.67035    336 l - - -
          2.68618  4.42225  2.77519  2.73123  3.46354  2.40513  3.72494  3.29354  2.67741  2.69355  4.24690  2.90347  2.73739  3.18146  2.89801  2.37887  2.77519  2.98518  4.58477  3.61503
          0.03373  3.80214  4.52449  0.61958  0.77255  0.48576  0.95510
    337   2.02573  4.44831  3.01094  2.28300  3.82483  3.29645  3.78846  2.93416  2.65189  2.79631  3.72795  3.07030  3.81183  3.01383  3.03587  2.65106  2.81826  2.36182  5.22382  3.94397    337 a - - -
          2.68618  4.42225  2.77519  2.73123  3.46354  2.40513  3.72494  3.29354  2.67741  2.69355  4.24690  2.90347  2.73739  3.18146  2.89801  2.37887  2.77519  2.98518  4.58477  3.61503
          0.03373  3.80214  4.52449  0.61958  0.77255  0.48576  0.95510
    338   2.91016  4.86767  3.08130  2.71818  4.23796  3.40539  3.72463  3.66321  1.13907  3.24459  4.21147  3.14516  3.91208  2.92134  2.42457  2.95774  3.16955  3.37554  5.32291  4.12614    338 k - - -
          2.68618  4.42225  2.77519  2.73123  3.46354  2.40513  3.72494  3.29354  2.67741  2.69355  4.24690  2.90347  2.73739  3.18146  2.89801  2.37887  2.77519  2.98518  4.58477  3.61503
          0.03373  3.80214  4.52449  0.61958  0.77255  0.48576  0.95510
    339   2.75294  4.31681  4.02639  3.68906  3.50055  3.64920  4.50350  2.06001  3.55567  2.20112  3.47820  3.88965  4.21486  3.92133  3.77461  3.14967  3.11700  1.11886  5.27248  3.99893    339 v - - -
          2.68618  4.42225  2.77519  2.73123  3.46354  2.40513  3.72494  3.29354  2.67741  2.69355  4.24690  2.90347  2.73739  3.18146  2.89801  2.37887  2.77519  2.98518  4.58477  3.61503
          0.03373  3.80214  4.52449  0.61958  0.77255  0.48576  0.95510
    340   2.89497  4.98683  2.46342  1.12997  4.32476  3.23093  3.81396  3.76473  2.68582  3.39405  4.37304  2.89823  3.83274  3.03231  3.08593  2.88574  3.19930  3.45656  5.50980  4.23404    340 e - - -
          2.68618  4.42225  2.77519  2.73123  3.46354  2.40513  3.72494  3.29354  2.67741  2.69355  4.24690  2.90347  2.73739  3.18146  2.89801  2.37887  2.77519  2.98518  4.58477  3.61503
          0.03373  3.80214  4.52449  0.61958  0.77255  0.48576  0.95510
    341   1.84065  4.10310  3.17487  2.91490  4.18501  2.24680  4.05116  3.58834  3.02135  3.28199  4.11183  3.13305  3.59070  3.31112  3.35437  1.71282  2.62131  3.06221  5.52235  4.29267    341 s - - -
          2.68618  4.42225  2.77519  2.73123  3.46354  2.40513  3.72494  3.29354  2.67741  2.69355  4.24690  2.90347  2.73739  3.18146  2.89801  2.37887  2.77519  2.98518  4.58477  3.61503
          0.03373  3.80214  4.52449  0.61958  0.77255  0.48576  0.95510
    342   2.82839  4.80868  2.86014  2.61572  3.96733  3.32141  3.77274  3.58901  2.44192  3.09820  4.12996  3.07410  3.87508  1.36483  2.72669  2.88002  3.12633  3.32366  5.25285  3.94247    342 q - - -
          2.68618  4.42225  2.77519  2.73123  3.46354  2.40513  3.72494  3.29354  2.67741  2.69355  4.24690  2.90347  2.73739  3.18146  2.89801  2.37887  2.77519  2.98518  4.58477  3.61503
          0.03373  3.80214  4.52449  0.61958  0.77255  0.48576  0.95510
    343   2.75294  4.31681  4.02639  3.68906  3.50055  3.64920  4.50350  2.06001  3.55567  2.20112  3.47820  3.88965  4.21486  3.92133  3.77461  3.14967  3.11700  1.11886  5.27248  3.99893    343 v - - -
          2.68618  4.42225  2.77519  2.73123  3.46354  2.40513  3.72494  3.29354  2.67741  2.69355  4.24690  2.90347  2.73739  3.18146  2.89801  2.37887  2.77519  2.98518  4.58477  3.61503
          0.03373  3.80214  4.52449  0.61958  0.77255  0.48576  0.95510
    344   2.22760  4.68426  2.96130  2.58283  4.15127  3.30227  3.69170  3.44065  1.63370  3.11454  4.01614  3.02168  3.82089  2.87239  2.57327  2.71152  2.93321  3.12516  5.35624  4.09055    344 k - - -
          2.68618  4.42225  2.77519  2.73123  3.46354  2.40513  3.72494  3.29354  2.67741  2.69355  4.24690  2.90347  2.73739  3.18146  2.89801  2.37887  2.77519  2.98518  4.58477  3.61503
          0.03373  3.80214  4.52449  0.61958  0.77255  0.48576  0.95510
    345   2.91676  5.02931  1.02448  2.29709  4.39762  3.15979  3.87350  3.97039  2.94505  3.59212  4.57037  2.84918  3.80785  3.11379  3.45026  2.88832  3.25446  3.61769  5.57979  4.28435    345 d - - -
          2.68618  4.42225  2.77519  2.73123  3.46354  2.40513  3.72494  3.29354  2.67741  2.69355  4.24690  2.90347  2.73739  3.18146  2.89801  2.37887  2.77519  2.98518  4.58477  3.61503
          0.03373  3.80214  4.52449  0.61958  0.77255  0.48576  0.95510
    346   1.12022  4.15998  3.39348  3.18346  3.98440  2.98598  4.21351  3.09964  3.19793  2.98423  4.02537  3.35014  3.71873  3.54602  3.45226  2.51166  2.78423  2.76638  5.41870  4.21147    346 a - - -
          2.68618  4.42225  2.77519  2.73123  3.46354  2.40513  3.72494  3.29354  2.67741  2.69355  4.24690  2.90347  2.73739  3.18146  2.89801  2.37887  2.77519  2.98518  4.58477  3.61503
          0.03373  3.80214  4.52449  0.61958  0.77255  0.48576  0.95510
    347   3.07787  4.56199  4.07562  3.71694  3.11185  3.89113  4.39479  2.31426  3.48530  0.96708  3.16004  3.99901  4.33981  3.87055  3.67217  3.45632  3.37603  2.33297  4.96383  3.67035    347 l - - -
          2.68618  4.42225  2.77519  2.73123  3.46354  2.40513  3.72494  3.29354  2.67741  2.69355  4.24690  2.90347  2.73739  3.18146  2.89801  2.37887  2.77519  2.98518  4.58477  3.61503
          0.03373  3.80214  4.52449  0.61958  0.77255  0.48576  0.95510
    348   1.35170  4.09897  3.24092  3.01208  4.13945  2.27115  4.11451  3.44616  3.09889  3.22569  4.10480  3.19997  3.61866  3.40289  3.39822  2.35895  2.65960  2.97586  5.49587  4.28666    348 a - - -
          2.68618  4.42225  2.77519  2.73123  3.46354  2.40513  3.72494  3.29354  2.67741  2.69355  4.24690  2.90347  2.73739  3.18146  2.89801  2.37887  2.77519  2.98518  4.58477  3.61503
          0.03373  3.80214  4.52449  0.61958  0.77255  0.48576  0.95510
    349   2.91016  4.86767  3.08130  2.71818  4.23796  3.40539  3.72463  3.66321  1.13907  3.24459  4.21147  3.14516  3.91208  2.92134  2.42457  2.95774  3.16955  3.37554  5.32291  4.12614    349 k - - -
          2.68618  4.42225  2.77519  2.73123  3.46354  2.40513  3.72494  3.29354  2.67741  2.69355  4.24690  2.90347  2.73739  3.18146  2.89801  2.37887  2.77519  2.98518  4.58477  3.61503
          0.03373  3.80214  4.52449  0.61958  0.77255  0.48576  0.95510
    350   2.58222  4.36266  3.24138  3.13285  4.27275  0.84642  4.25586  3.85670  3.30433  3.51938  4.49590  3.40611  3.75153  3.63437  3.54656  2.75243  3.05806  3.39878  5.38491  4.37286    350 g - - -
          2.68618  4.42225  2.77519  2.73123  3.46354  2.40513  3.72494  3.29354  2.67741  2.69355  4.24690  2.90347  2.73739  3.18146  2.89801  2.37887  2.77519  2.98518  4.58477  3.61503
          0.03373  3.80214  4.52449  0.61958  0.77255  0.48576  0.95510
    351   2.58222  4.36266  3.24138  3.13285  4.27275  0.84642  4.25586  3.85670  3.30433  3.51938  4.49590  3.40611  3.75153  3.63437  3.54656  2.75243  3.05806  3.39878  5.38491  4.37286    351 g - - -
          2.68618  4.42225  2.77519  2.73123  3.46354  2.40513  3.72494  3.29354  2.67741  2.69355  4.24690  2.90347  2.73739  3.18146  2.89801  2.37887  2.77519  2.98518  4.58477  3.61503
          0.03373  3.80214  4.52449  0.61958  0.77255  0.48576  0.95510
    352   2.55332  4.53184  3.01654  2.64198  4.00041  3.26048  3.74808  3.26650  2.08920  2.99270  3.90341  3.05972  3.80119  2.95453  2.73869  2.66202  1.90790  2.96250  5.29301  4.02769    352 t - - -
          2.68618  4.42225  2.77519  2.73123  3.46354  2.40513  3.72494  3.29354  2.67741  2.69355  4.24690  2.90347  2.73739  3.18146  2.89801  2.37887  2.77519  2.98518  4.58477  3.61503
          0.03373  3.80214  4.52449  0.61958  0.77255  0.48576  0.95510
    353   3.07787  4.56199  4.07562  3.71694  3.11185  3.89113  4.39479  2.31426  3.48530  0.96708  3.16004  3.99901  4.33981  3.87055  3.67217  3.45632  3.37603  2.33297  4.96383  3.67035    353 l - - -
          2.68618  4.42225  2.77519  2.73123  3.46354  2.40513  3.72494  3.29354  2.67741  2.69355  4.24690  2.90347  2.73739  3.18146  2.89801  2.37887  2.77519  2.98518  4.58477  3.61503
          0.03373  3.80214  4.52449  0.61958  0.77255  0.48576  0.95510
    354   2.91383  4.33865  4.36901  3.88509  3.42239  4.08918  4.66094  1.62369  3.74981  1.98074  3.27890  4.14170  4.47907  4.06024  3.98570  3.47281  3.19935  1.24576  5.32045  4.08643    354 v - - -
          2.68618  4.42225  2.77519  2.73123  3.46354  2.40513  3.72494  3.29354  2.67741  2.69355  4.24690  2.90347  2.73739  3.18146  2.89801  2.37887  2.77519  2.98518  4.58477  3.61503
          0.03373  3.80214  4.52449  0.61958  0.77255  0.48576  0.95510
    355   2.51162  1.09517  4.01190  3.73680  3.74593  3.14792  4.39955  2.87956  3.56377  2.79750  3.91721  3.74258  3.84929  3.91297  3.70006  2.78284  2.97271  2.62855  5.17521  4.03366    355 c - - -
          2.68618  4.42225  2.77519  2.73123  3.46354  2.40513  3.72494  3.29354  2.67741  2.69355  4.24690  2.90347  2.73739  3.18146  2.89801  2.37887  2.77519  2.98518  4.58477  3.61503
          0.03373  3.80214  4.52449  0.61958  0.77255  0.48576  0.95510
    356   2.58222  4.36266  3.24138  3.13285  4.27275  0.84642  4.25586  3.85670  3.30433  3.51938  4.49590  3.40611  3.75153  3.63437  3.54656  2.75243  3.05806  3.39878  5.38491  4.37286    356 g - - -
          2.68618  4.42225  2.77519  2.73123  3.46354  2.40513  3.72494  3.29354  2.67741  2.69355  4.24690  2.90347  2.73739  3.18146  2.89801  2.37887  2.77519  2.98518  4.58477  3.61503
          0.03373  3.80214  4.52449  0.61958  0.77255  0.48576  0.95510
    357   2.58222  4.36266  3.24138  3.13285  4.27275  0.84642  4.25586  3.85670  3.30433  3.51938  4.49590  3.40611  3.75153  3.63437  3.54656  2.75243  3.05806  3.39878  5.38491  4.37286    357 g - - -
          2.68618  4.42225  2.77519  2.73123  3.46354  2.40513  3.72494  3.29354  2.67741  2.69355  4.24690  2.90347  2.73739  3.18146  2.89801  2.37887  2.77519  2.98518  4.58477  3.61503
          0.03373  3.80214  4.52449  0.61958  0.77255  0.48576  0.95510
    358   2.79164  4.81599  3.07334  2.62272  3.73508  3.44765  2.05736  3.55336  2.17731  3.09261  3.99756  3.06338  3.89102  2.82813  2.13739  2.83545  3.02412  3.26124  5.03905  3.64373    358 h - - -
          2.68618  4.42225  2.77519  2.73123  3.46354  2.40513  3.72494  3.29354  2.67741  2.69355  4.24690  2.90347  2.73739  3.18146  2.89801  2.37887  2.77519  2.98518  4.58477  3.61503
          0.03373  3.80214  4.52449  0.61958  0.77255  0.48576  0.95510
    359   2.92901  4.76980  3.41279  2.94090  4.10658  3.42831  3.77848  3.64481  2.21664  3.17371  4.17737  3.30519  3.93580  3.00375  1.09171  3.01755  3.20075  3.37222  5.21916  4.05087    359 r - - -
          2.68618  4.42225  2.77519  2.73123  3.46354  2.40513  3.72494  3.29354  2.67741  2.69355  4.24690  2.90347  2.73739  3.18146  2.89801  2.37887  2.77519  2.98518  4.58477  3.61503
          0.03373  3.80214  4.52449  0.61958  0.77255  0.48576  0.95510
    360   2.92315  4.75033  3.06197  2.81646  3.23915  3.39125  1.30002  3.61494  2.66163  3.11714  4.15592  3.22799  3.94078  3.18226  2.93075  2.99496  3.22481  3.35158  4.70489  3.19234    360 h - - -
          2.68618  4.42225  2.77519  2.73123  3.46354  2.40513  3.72494  3.29354  2.67741  2.69355  4.24690  2.90347  2.73739  3.18146  2.89801  2.37887  2.77519  2.98518  4.58477  3.61503
          0.03373  3.80214  4.52449  0.61958  0.77255  0.48576  0.95510
    361   2.28335  4.20187  3.14809  2.96231  4.00702  2.93318  4.07329  3.52089  3.03123  3.24724  4.18048  3.19730  3.66655  3.38650  3.31828  1.20234  2.75852  3.07150  5.38556  4.09057    361 s - - -
          2.68618  4.42225  2.77519  2.73123  3.46354  2.40513  3.72494  3.29354  2.67741  2.69355  4.24690  2.90347  2.73739  3.18146  2.89801  2.37887  2.77519  2.98518  4.58477  3.61503
          0.03373  3.80214  4.52449  0.61958  0.77255  0.48576  0.95510
    362   3.07787  4.56199  4.07562  3.71694  3.11185  3.89113  4.39479  2.31426  3.48530  0.96708  3.16004  3.99901  4.33981  3.87055  3.67217  3.45632  3.37603  2.33297  4.96383  3.67035    362 l - - -
          2.68618  4.42225  2.77519  2.73123  3.46354  2.40513  3.72494  3.29354  2.67741  2.69355  4.24690  2.90347  2.73739  3.18146  2.89801  2.37887  2.77519  2.98518  4.58477  3.61503
          0.03373  3.80214  4.52449  0.61958  0.77255  0.48576  0.95510
    363   2.58222  4.36266  3.24138  3.13285  4.27275  0.84642  4.25586  3.85670  3.30433  3.51938  4.49590  3.40611  3.75153  3.63437  3.54656  2.75243  3.05806  3.39878  5.38491  4.37286    363 g - - -
          2.68618  4.42225  2.77519  2.73123  3.46354  2.40513  3.72494  3.29354  2.67741  2.69355  4.24690  2.90347  2.73739  3.18146  2.89801  2.37887  2.77519  2.98518  4.58477  3.61503
          0.03373  3.80214  4.52449  0.61958  0.77255  0.48576  0.95510
    364   2.58222  4.36266  3.24138  3.13285  4.27275  0.84642  4.25586  3.85670  3.30433  3.51938  4.49590  3.40611  3.75153  3.63437  3.54656  2.75243  3.05806  3.39878  5.38491  4.37286    364 g - - -
          2.68618  4.42225  2.77519  2.73123  3.46354  2.40513  3.72494  3.29354  2.67741  2.69355  4.24690  2.90347  2.73739  3.18146  2.89801  2.37887  2.77519  2.98518  4.58477  3.61503
          0.03373  3.80214  4.52449  0.61958  0.77255  0.48576  0.95510
    365   2.45917  4.49535  2.76575  2.53858  4.10129  3.09652  3.81268  3.49269  2.65632  3.20186  4.08593  1.85914  3.72472  3.03015  3.02846  2.55559  2.30753  3.11118  5.42076  4.09181    365 n - - -
          2.68618  4.42225  2.77519  2.73123  3.46354  2.40513  3.72494  3.29354  2.67741  2.69355  4.24690  2.90347  2.73739  3.18146  2.89801  2.37887  2.77519  2.98518  4.58477  3.61503
          0.03373  3.80214  4.52449  0.61958  0.77255  0.48576  0.95510
    366   3.17126  4.59440  4.14162  3.84419  1.13439  3.87460  3.85030  2.70528  3.75332  2.09248  3.44701  3.94087  4.33598  3.94121  3.89040  3.44388  3.47299  2.69049  4.12304  2.50002    366 f - - -
          2.68618  4.42225  2.77519  2.73123  3.46354  2.40513  3.72494  3.29354  2.67741  2.69355  4.24690  2.90347  2.73739  3.18146  2.89801  2.37887  2.77519  2.98518  4.58477  3.61503
          0.03373  3.80214  4.52449  0.61958  0.77255  0.48576  0.95510
    367   3.25116  4.62388  4.23110  3.84006  1.34955  4.08686  3.47190  2.94958  3.71144  2.33566  3.58282  3.83073  4.42516  3.81990  3.84748  3.44228  3.48523  2.87910  3.68496  1.68190    367 f - - -
          2.68618  4.42225  2.77519  2.73123  3.46354  2.40513  3.72494  3.29354  2.67741  2.69355  4.24690  2.90347  2.73739  3.18146  2.89801  2.37887  2.77519  2.98518  4.58477  3.61503
          0.03373  3.80214  4.52449  0.61958  0.77255  0.48576  0.95510
    368   2.89497  4.98683  2.46342  1.12997  4.32476  3.23093  3.81396  3.76473  2.68582  3.39405  4.37304  2.89823  3.83274  3.03231  3.08593  2.88574  3.19930  3.45656  5.50980  4.23404    368 e - - -
          2.68618  4.42225  2.77519  2.73123  3.46354  2.40513  3.72494  3.29354  2.67741  2.69355  4.24690  2.90347  2.73739  3.18146  2.89801  2.37887  2.77519  2.98518  4.58477  3.61503
          0.03373  3.80214  4.52449  0.61958  0.77255  0.48576  0.95510
    369   2.66369  4.43085  3.26360  3.09387  4.09200  3.12243  4.17582  3.62082  3.14541  3.25476  4.30282  3.40682  0.96944  3.53643  3.39753  2.82939  3.10013  3.27408  5.29638  4.21228    369 p - - -
          2.68618  4.42225  2.77519  2.73123  3.46354  2.40513  3.72494  3.29354  2.67741  2.69355  4.24690  2.90347  2.73739  3.18146  2.89801  2.37887  2.77519  2.98518  4.58477  3.61503
          0.03373  3.80214  4.52449  0.61958  0.77255  0.48576  0.95510
    370   2.37797  4.22230  3.36858  3.11938  3.90954  3.06336  4.14168  3.02822  3.06093  2.89412  3.95065  3.33890  3.76221  3.45975  3.32197  2.57864  1.29711  2.73075  5.35367  4.12669    370 t - - -
          2.68618  4.42225  2.77519  2.73123  3.46354  2.40513  3.72494  3.29354  2.67741  2.69355  4.24690  2.90347  2.73739  3.18146  2.89801  2.37887  2.77519  2.98518  4.58477  3.61503
          0.03373  3.80214  4.52449  0.61958  0.77255  0.48576  0.95510
    371   2.75294  4.31681  4.02639  3.68906  3.50055  3.64920  4.50350  2.06001  3.55567  2.20112  3.47820  3.88965  4.21486  3.92133  3.77461  3.14967  3.11700  1.11886  5.27248  3.99893    371 v - - -
          2.68618  4.42225  2.77519  2.73123  3.46354  2.40513  3.72494  3.29354  2.67741  2.69355  4.24690  2.90347  2.73739  3.18146  2.89801  2.37887  2.77519  2.98518  4.58477  3.61503
          0.03373  3.80214  4.52449  0.61958  0.77255  0.48576  0.95510
    372   2.97643  4.41701  4.23218  3.84674  3.32862  3.98758  4.58907  1.16969  3.67335  1.93116  3.27706  4.10201  4.42712  4.02996  3.87807  3.47751  3.27755  1.84927  5.20361  3.93461    372 i - - -
          2.68618  4.42225  2.77519  2.73123  3.46354  2.40513  3.72494  3.29354  2.67741  2.69355  4.24690  2.90347  2.73739  3.18146  2.89801  2.37887  2.77519  2.98518  4.58477  3.61503
          0.03373  3.80214  4.52449  0.61958  0.77255  0.48576  0.95510
    373   1.41541  4.07998  3.28460  3.02952  4.08769  2.87624  4.10224  3.37973  3.07376  3.17531  4.05858  3.20292  3.61676  3.39015  3.36970  1.92468  2.63740  2.92330  5.47333  4.23948    373 a - - -
          2.68618  4.42225  2.77519  2.73123  3.46354  2.40513  3.72494  3.29354  2.67741  2.69355  4.24690  2.90347  2.73739  3.18146  2.89801  2.37887  2.77519  2.98518  4.58477  3.61503
          0.03373  3.80214  4.52449  0.61958  0.77255  0.48576  0.95510
    374   2.61569  4.73090  2.01661  2.34165  4.35325  1.66021  3.82638  3.84456  2.81885  3.46455  4.33609  2.84638  3.73142  3.03960  3.29446  2.65141  2.98317  3.42186  5.58256  4.26589    374 g - - -
          2.68618  4.42225  2.77519  2.73123  3.46354  2.40513  3.72494  3.29354  2.67741  2.69355  4.24690  2.90347  2.73739  3.18146  2.89801  2.37887  2.77519  2.98518  4.58477  3.61503
          0.03373  3.80214  4.52449  0.61958  0.77255  0.48576  0.95510
    375   1.12022  4.15998  3.39348  3.18346  3.98440  2.98598  4.21351  3.09964  3.19793  2.98423  4.02537  3.35014  3.71873  3.54602  3.45226  2.51166  2.78423  2.76638  5.41870  4.21147    375 a - - -
          2.68618  4.42225  2.77519  2.73123  3.46354  2.40513  3.72494  3.29354  2.67741  2.69355  4.24690  2.90347  2.73739  3.18146  2.89801  2.37887  2.77519  2.98518  4.58477  3.61503
          0.03373  3.80214  4.52449  0.61958  0.77255  0.48576  0.95510
    376   2.37797  4.22230  3.36858  3.11938  3.90954  3.06336  4.14168  3.02822  3.06093  2.89412  3.95065  3.33890  3.76221  3.45975  3.32197  2.57864  1.29711  2.73075  5.35367  4.12669    376 t - - -
          2.68618  4.42225  2.77519  2.73123  3.46354  2.40513  3.72494  3.29354  2.67741  2.69355  4.24690  2.90347  2.73739  3.18146  2.89801  2.37887  2.77519  2.98518  4.58477  3.61503
          0.03373  3.80214  4.52449  0.61958  0.77255  0.48576  0.95510
    377   2.66369  4.43085  3.26360  3.09387  4.09200  3.12243  4.17582  3.62082  3.14541  3.25476  4.30282  3.40682  0.96944  3.53643  3.39753  2.82939  3.10013  3.27408  5.29638  4.21228    377 p - - -
          2.68618  4.42225  2.77519  2.73123  3.46354  2.40513  3.72494  3.29354  2.67741  2.69355  4.24690  2.90347  2.73739  3.18146  2.89801  2.37887  2.77519  2.98518  4.58477  3.61503
          0.03373  3.80214  4.52449  0.61958  0.77255  0.48576  0.95510
    378   2.35570  5.12601  1.80469  1.86222  4.44926  3.17751  3.65910  3.88009  2.59969  3.46226  4.30496  2.68101  3.75161  2.82312  3.13462  2.68056  3.01686  3.50114  5.67027  4.23755    378 d - - -
          2.68618  4.42225  2.77519  2.73123  3.46354  2.40513  3.72494  3.29354  2.67741  2.69355  4.24690  2.90347  2.73739  3.18146  2.89801  2.37887  2.77519  2.98518  4.58477  3.61503
          0.03373  3.80214  4.52449  0.61958  0.77255  0.48576  0.95510
    379   2.91607  4.47669  3.97466  3.56424  3.18054  3.78157  4.31575  2.34926  3.33559  1.78723  1.51986  3.84998  4.24308  3.72293  3.54889  3.25717  3.22068  2.34683  5.01111  3.76582    379 m - - -
          2.68618  4.42225  2.77519  2.73123  3.46354  2.40513  3.72494  3.29354  2.67741  2.69355  4.24690  2.90347  2.73739  3.18146  2.89801  2.37887  2.77519  2.98518  4.58477  3.61503
          0.03373  3.80214  4.52449  0.61958  0.77255  0.48576  0.95510
    380   1.12022  4.15998  3.39348  3.18346  3.98440  2.98598  4.21351  3.09964  3.19793  2.98423  4.02537  3.35014  3.71873  3.54602  3.45226  2.51166  2.78423  2.76638  5.41870  4.21147    380 a - - -
          2.68618  4.42225  2.77519  2.73123  3.46354  2.40513  3.72494  3.29354  2.67741  2.69355  4.24690  2.90347  2.73739  3.18146  2.89801  2.37887  2.77519  2.98518  4.58477  3.61503
          0.03373  3.80214  4.52449  0.61958  0.77255  0.48576  0.95510
    381   3.17126  4.59440  4.14162  3.84419  1.13439  3.87460  3.85030  2.70528  3.75332  2.09248  3.44701  3.94087  4.33598  3.94121  3.89040  3.44388  3.47299  2.69049  4.12304  2.50002    381 f - - -
          2.68618  4.42225  2.77519  2.73123  3.46354  2.40513  3.72494  3.29354  2.67741  2.69355  4.24690  2.90347  2.73739  3.18146  2.89801  2.37887  2.77519  2.98518  4.58477  3.61503
          0.03373  3.80214  4.52449  0.61958  0.77255  0.48576  0.95510
    382   1.12022  4.15998  3.39348  3.18346  3.98440  2.98598  4.21351  3.09964  3.19793  2.98423  4.02537  3.35014  3.71873  3.54602  3.45226  2.51166  2.78423  2.76638  5.41870  4.21147    382 a - - -
          2.68618  4.42225  2.77519  2.73123  3.46354  2.40513  3.72494  3.29354  2.67741  2.69355  4.24690  2.90347  2.73739  3.18146  2.89801  2.37887  2.77519  2.98518  4.58477  3.61503
          0.03373  3.80214  4.52449  0.61958  0.77255  0.48576  0.95510
    383   2.90005  4.98135  3.22736  2.66965  4.37327  3.51868  3.56778  3.74998  1.39880  3.25027  4.13381  3.08895  3.92512  2.71806  1.89690  2.91535  3.09574  3.44187  5.33884  4.13803    383 k - - -
          2.68618  4.42225  2.77519  2.73123  3.46354  2.40513  3.72494  3.29354  2.67741  2.69355  4.24690  2.90347  2.73739  3.18146  2.89801  2.37887  2.77519  2.98518  4.58477  3.61503
          0.03373  3.80214  4.52449  0.61958  0.77255  0.48576  0.95510
    384   2.89497  4.98683  2.46342  1.12997  4.32476  3.23093  3.81396  3.76473  2.68582  3.39405  4.37304  2.89823  3.83274  3.03231  3.08593  2.88574  3.19930  3.45656  5.50980  4.23404    384 e - - -
          2.68618  4.42225  2.77519  2.73123  3.46354  2.40513  3.72494  3.29354  2.67741  2.69355  4.24690  2.90347  2.73739  3.18146  2.89801  2.37887  2.77519  2.98518  4.58477  3.61503
          0.03373  3.80214  4.52449  0.61958  0.77255  0.48576  0.95510
    385   2.89497  4.98683  2.46342  1.12997  4.32476  3.23093  3.81396  3.76473  2.68582  3.39405  4.37304  2.89823  3.83274  3.03231  3.08593  2.88574  3.19930  3.45656  5.50980  4.23404    385 e - - -
          2.68618  4.42225  2.77519  2.73123  3.46354  2.40513  3.72494  3.29354  2.67741  2.69355  4.24690  2.90347  2.73739  3.18146  2.89801  2.37887  2.77519  2.98518  4.58477  3.61503
          0.03373  3.80214  4.52449  0.61958  0.77255  0.48576  0.95510
    386   2.37797  4.22230  3.36858  3.11938  3.90954  3.06336  4.14168  3.02822  3.06093  2.89412  3.95065  3.33890  3.76221  3.45975  3.32197  2.57864  1.29711  2.73075  5.35367  4.12669    386 t - - -
          2.68618  4.42225  2.77519  2.73123  3.46354  2.40513  3.72494  3.29354  2.67741  2.69355  4.24690  2.90347  2.73739  3.18146  2.89801  2.37887  2.77519  2.98518  4.58477  3.61503
          0.03373  3.80214  4.52449  0.61958  0.77255  0.48576  0.95510
    387   3.17126  4.59440  4.14162  3.84419  1.13439  3.87460  3.85030  2.70528  3.75332  2.09248  3.44701  3.94087  4.33598  3.94121  3.89040  3.44388  3.47299  2.69049  4.12304  2.50002    387 f - - -
          2.68618  4.42225  2.77519  2.73123  3.46354  2.40513  3.72494  3.29354  2.67741  2.69355  4.24690  2.90347  2.73739  3.18146  2.89801  2.37887  2.77519  2.98518  4.58477  3.61503
          0.03373  3.80214  4.52449  0.61958  0.77255  0.48576  0.95510
    388   2.58222  4.36266  3.24138  3.13285  4.27275  0.84642  4.25586  3.85670  3.30433  3.51938  4.49590  3.40611  3.75153  3.63437  3.54656  2.75243  3.05806  3.39878  5.38491  4.37286    388 g - - -
          2.68618  4.42225  2.77519  2.73123  3.46354  2.40513  3.72494  3.29354  2.67741  2.69355  4.24690  2.90347  2.73739  3.18146  2.89801  2.37887  2.77519  2.98518  4.58477  3.61503
          0.03373  3.80214  4.52449  0.61958  0.77255  0.48576  0.95510
    389   2.66369  4.43085  3.26360  3.09387  4.09200  3.12243  4.17582  3.62082  3.14541  3.25476  4.30282  3.40682  0.96944  3.53643  3.39753  2.82939  3.10013  3.27408  5.29638  4.21228    389 p - - -
          2.68618  4.42225  2.77519  2.73123  3.46354  2.40513  3.72494  3.29354  2.67741  2.69355  4.24690  2.90347  2.73739  3.18146  2.89801  2.37887  2.77519  2.98518  4.58477  3.61503
          0.03373  3.80214  4.52449  0.61958  0.77255  0.48576  0.95510
    390   3.07787  4.56199  4.07562  3.71694  3.11185  3.89113  4.39479  2.31426  3.48530  0.96708  3.16004  3.99901  4.33981  3.87055  3.67217  3.45632  3.37603  2.33297  4.96383  3.67035    390 l - - -
          2.68618  4.42225  2.77519  2.73123  3.46354  2.40513  3.72494  3.29354  2.67741  2.69355  4.24690  2.90347  2.73739  3.18146  2.89801  2.37887  2.77519  2.98518  4.58477  3.61503
          0.03373  3.80214  4.52449  0.61958  0.77255  0.48576  0.95510
    391   1.12022  4.15998  3.39348  3.18346  3.98440  2.98598  4.21351  3.09964  3.19793  2.98423  4.02537  3.35014  3.71873  3.54602  3.45226  2.51166  2.78423  2.76638  5.41870  4.21147    391 a - - -
          2.68618  4.42225  2.77519  2.73123  3.46354  2.40513  3.72494  3.29354  2.67741  2.69355  4.24690  2.90347  2.73739  3.18146  2.89801  2.37887  2.77519  2.98518  4.58477  3.61503
          0.03373  3.80214  4.52449  0.61958  0.77255  0.48576  0.95510
    392   2.66369  4.43085  3.26360  3.09387  4.09200  3.12243  4.17582  3.62082  3.14541  3.25476  4.30282  3.40682  0.96944  3.53643  3.39753  2.82939  3.10013  3.27408  5.29638  4.21228    392 p - - -
          2.68618  4.42225  2.77519  2.73123  3.46354  2.40513  3.72494  3.29354  2.67741  2.69355  4.24690  2.90347  2.73739  3.18146  2.89801  2.37887  2.77519  2.98518  4.58477  3.61503
          0.03373  3.80214  4.52449  0.61958  0.77255  0.48576  0.95510
    393   2.75294  4.31681  4.02639  3.68906  3.50055  3.64920  4.50350  2.06001  3.55567  2.20112  3.47820  3.88965  4.21486  3.92133  3.77461  3.14967  3.11700  1.11886  5.27248  3.99893    393 v - - -
          2.68618  4.42225  2.77519  2.73123  3.46354  2.40513  3.72494  3.29354  2.67741  2.69355  4.24690  2.90347  2.73739  3.18146  2.89801  2.37887  2.77519  2.98518  4.58477  3.61503
          0.03373  3.80214  4.52449  0.61958  0.77255  0.48576  0.95510
    394   3.17126  4.59440  4.14162  3.84419  1.13439  3.87460  3.85030  2.70528  3.75332  2.09248  3.44701  3.94087  4.33598  3.94121  3.89040  3.44388  3.47299  2.69049  4.12304  2.50002    394 f - - -
          2.68618  4.42225  2.77519  2.73123  3.46354  2.40513  3.72494  3.29354  2.67741  2.69355  4.24690  2.90347  2.73739  3.18146  2.89801  2.37887  2.77519  2.98518  4.58477  3.61503
          0.03373  3.80214  4.52449  0.61958  0.77255  0.48576  0.95510
    395   2.92901  4.76980  3.41279  2.94090  4.10658  3.42831  3.77848  3.64481  2.21664  3.17371  4.17737  3.30519  3.93580  3.00375  1.09171  3.01755  3.20075  3.37222  5.21916  4.05087    395 r - - -
          2.68618  4.42225  2.77519  2.73123  3.46354  2.40513  3.72494  3.29354  2.67741  2.69355  4.24690  2.90347  2.73739  3.18146  2.89801  2.37887  2.77519  2.98518  4.58477  3.61503
          0.03373  3.80214  4.52449  0.61958  0.77255  0.48576  0.95510
    396   3.17126  4.59440  4.14162  3.84419  1.13439  3.87460  3.85030  2.70528  3.75332  2.09248  3.44701  3.94087  4.33598  3.94121  3.89040  3.44388  3.47299  2.69049  4.12304  2.50002    396 f - - -
          2.68618  4.42225  2.77519  2.73123  3.46354  2.40513  3.72494  3.29354  2.67741  2.69355  4.24690  2.90347  2.73739  3.18146  2.89801  2.37887  2.77519  2.98518  4.58477  3.61503
          0.03373  3.80214  4.52449  0.61958  0.77255  0.48576  0.95510
    397   2.22760  4.68426  2.96130  2.58283  4.15127  3.30227  3.69170  3.44065  1.63370  3.11454  4.01614  3.02168  3.82089  2.87239  2.57327  2.71152  2.93321  3.12516  5.35624  4.09055    397 k - - -
          2.68618  4.42225  2.77519  2.73123  3.46354  2.40513  3.72494  3.29354  2.67741  2.69355  4.24690  2.90347  2.73739  3.18146  2.89801  2.37887  2.77519  2.98518  4.58477  3.61503
          0.03373  3.80214  4.52449  0.61958  0.77255  0.48576  0.95510
    398   2.37797  4.22230  3.36858  3.11938  3.90954  3.06336  4.14168  3.02822  3.06093  2.89412  3.95065  3.33890  3.76221  3.45975  3.32197  2.57864  1.29711  2.73075  5.35367  4.12669    398 t - - -
          2.68618  4.42225  2.77519  2.73123  3.46354  2.40513  3.72494  3.29354  2.67741  2.69355  4.24690  2.90347  2.73739  3.18146  2.89801  2.37887  2.77519  2.98518  4.58477  3.61503
          0.03373  3.80214  4.52449  0.61958  0.77255  0.48576  0.95510
    399   2.89497  4.98683  2.46342  1.12997  4.32476  3.23093  3.81396  3.76473  2.68582  3.39405  4.37304  2.89823  3.83274  3.03231  3.08593  2.88574  3.19930  3.45656  5.50980  4.23404    399 e - - -
          2.68618  4.42225  2.77519  2.73123  3.46354  2.40513  3.72494  3.29354  2.67741  2.69355  4.24690  2.90347  2.73739  3.18146  2.89801  2.37887  2.77519  2.98518  4.58477  3.61503
          0.03373  3.80214  4.52449  0.61958  0.77255  0.48576  0.95510
    400   1.68174  4.53966  2.74500  2.17267  4.05937  3.17014  3.80596  3.29496  2.66360  3.06532  3.98185  2.97059  3.76558  3.02245  3.04685  2.62517  2.87376  2.97738  5.39550  4.09803    400 a - - -
          2.68618  4.42225  2.77519  2.73123  3.46354  2.40513  3.72494  3.29354  2.67741  2.69355  4.24690  2.90347  2.73739  3.18146  2.89801  2.37887  2.77519  2.98518  4.58477  3.61503
          0.03373  3.80214  4.52449  0.61958  0.77255  0.48576  0.95510
    401   2.89497  4.98683  2.46342  1.12997  4.32476  3.23093  3.81396  3.76473  2.68582  3.39405  4.37304  2.89823  3.83274  3.03231  3.08593  2.88574  3.19930  3.45656  5.50980  4.23404    401 e - - -
          2.68618  4.42225  2.77519  2.73123  3.46354  2.40513  3.72494  3.29354  2.67741  2.69355  4.24690  2.90347  2.73739  3.18146  2.89801  2.37887  2.77519  2.98518  4.58477  3.61503
          0.03373  3.80214  4.52449  0.61958  0.77255  0.48576  0.95510
    402   1.12022  4.15998  3.39348  3.18346  3.98440  2.98598  4.21351  3.09964  3.19793  2.98423  4.02537  3.35014  3.71873  3.54602  3.45226  2.51166  2.78423  2.76638  5.41870  4.21147    402 a - - -
          2.68618  4.42225  2.77519  2.73123  3.46354  2.40513  3.72494  3.29354  2.67741  2.69355  4.24690  2.90347  2.73739  3.18146  2.89801  2.37887  2.77519  2.98518  4.58477  3.61503
          0.03373  3.80214  4.52449  0.61958  0.77255  0.48576  0.95510
    403   2.94632  4.34415  4.43863  3.94579  3.41106  4.16065  4.70774  1.46134  3.81649  1.94522  3.25211  4.20324  4.52334  4.11190  4.04573  3.53945  3.22282  1.34572  5.33038  4.11110    403 v - - -
          2.68618  4.42225  2.77519  2.73123  3.46354  2.40513  3.72494  3.29354  2.67741  2.69355  4.24690  2.90347  2.73739  3.18146  2.89801  2.37887  2.77519  2.98518  4.58477  3.61503
          0.03373  3.80214  4.52449  0.61958  0.77255  0.48576  0.95510
    404   1.12022  4.15998  3.39348  3.18346  3.98440  2.98598  4.21351  3.09964  3.19793  2.98423  4.02537  3.35014  3.71873  3.54602  3.45226  2.51166  2.78423  2.76638  5.41870  4.21147    404 a - - -
          2.68618  4.42225  2.77519  2.73123  3.46354  2.40513  3.72494  3.29354  2.67741  2.69355  4.24690  2.90347  2.73739  3.18146  2.89801  2.37887  2.77519  2.98518  4.58477  3.61503
          0.03373  3.80214  4.52449  0.61958  0.77255  0.48576  0.95510
    405   2.91607  4.47669  3.97466  3.56424  3.18054  3.78157  4.31575  2.34926  3.33559  1.78723  1.51986  3.84998  4.24308  3.72293  3.54889  3.25717  3.22068  2.34683  5.01111  3.76582    405 m - - -
          2.68618  4.42225  2.77519  2.73123  3.46354  2.40513  3.72494  3.29354  2.67741  2.69355  4.24690  2.90347  2.73739  3.18146  2.89801  2.37887  2.77519  2.98518  4.58477  3.61503
          0.03373  3.80214  4.52449  0.61958  0.77255  0.48576  0.95510
    406   1.12022  4.15998  3.39348  3.18346  3.98440  2.98598  4.21351  3.09964  3.19793  2.98423  4.02537  3.35014  3.71873  3.54602  3.45226  2.51166  2.78423  2.76638  5.41870  4.21147    406 a - - -
          2.68618  4.42225  2.77519  2.73123  3.46354  2.40513  3.72494  3.29354  2.67741  2.69355  4.24690  2.90347  2.73739  3.18146  2.89801  2.37887  2.77519  2.98518  4.58477  3.61503
          0.03373  3.80214  4.52449  0.61958  0.77255  0.48576  0.95510
    407   2.66785  4.65925  2.67470  2.55395  4.01198  3.13887  3.86899  3.70882  2.76770  3.36427  4.32126  1.28908  3.78809  3.14305  3.11872  2.73865  3.04827  3.33817  5.32627  3.96647    407 n - - -
          2.68618  4.42225  2.77519  2.73123  3.46354  2.40513  3.72494  3.29354  2.67741  2.69355  4.24690  2.90347  2.73739  3.18146  2.89801  2.37887  2.77519  2.98518  4.58477  3.61503
          0.03373  3.80214  4.52449  0.61958  0.77255  0.48576  0.95510
    408   2.91676  5.02931  1.02448  2.29709  4.39762  3.15979  3.87350  3.97039  2.94505  3.59212  4.57037  2.84918  3.80785  3.11379  3.45026  2.88832  3.25446  3.61769  5.57979  4.28435    408 d - - -
          2.68618  4.42225  2.77519  2.73123  3.46354  2.40513  3.72494  3.29354  2.67741  2.69355  4.24690  2.90347  2.73739  3.18146  2.89801  2.37887  2.77519  2.98518  4.58477  3.61503
          0.03373  3.80214  4.52449  0.61958  0.77255  0.48576  0.95510
    409   2.37797  4.22230  3.36858  3.11938  3.90954  3.06336  4.14168  3.02822  3.06093  2.89412  3.95065  3.33890  3.76221  3.45975  3.32197  2.57864  1.29711  2.73075  5.35367  4.12669    409 t - - -
          2.68618  4.42225  2.77519  2.73123  3.46354  2.40513  3.72494  3.29354  2.67741  2.69355  4.24690  2.90347  2.73739  3.18146  2.89801  2.37887  2.77519  2.98518  4.58477  3.61503
          0.03373  3.80214  4.52449  0.61958  0.77255  0.48576  0.95510
    410   2.89497  4.98683  2.46342  1.12997  4.32476  3.23093  3.81396  3.76473  2.68582  3.39405  4.37304  2.89823  3.83274  3.03231  3.08593  2.88574  3.19930  3.45656  5.50980  4.23404    410 e - - -
          2.68618  4.42225  2.77519  2.73123  3.46354  2.40513  3.72494  3.29354  2.67741  2.69355  4.24690  2.90347  2.73739  3.18146  2.89801  2.37887  2.77519  2.98518  4.58477  3.61503
          0.03373  3.80214  4.52449  0.61958  0.77255  0.48576  0.95510
    411   3.17126  4.59440  4.14162  3.84419  1.13439  3.87460  3.85030  2.70528  3.75332  2.09248  3.44701  3.94087  4.33598  3.94121  3.89040  3.44388  3.47299  2.69049  4.12304  2.50002    411 f - - -
          2.68618  4.42225  2.77519  2.73123  3.46354  2.40513  3.72494  3.29354  2.67741  2.69355  4.24690  2.90347  2.73739  3.18146  2.89801  2.37887  2.77519  2.98518  4.58477  3.61503
          0.03373  3.80214  4.52449  0.61958  0.77255  0.48576  0.95510
    412   2.58222  4.36266  3.24138  3.13285  4.27275  0.84642  4.25586  3.85670  3.30433  3.51938  4.49590  3.40611  3.75153  3.63437  3.54656  2.75243  3.05806  3.39878  5.38491  4.37286    412 g - - -
          2.68618  4.42225  2.77519  2.73123  3.46354  2.40513  3.72494  3.29354  2.67741  2.69355  4.24690  2.90347  2.73739  3.18146  2.89801  2.37887  2.77519  2.98518  4.58477  3.61503
          0.03373  3.80214  4.52449  0.61958  0.77255  0.48576  0.95510
    413   3.07787  4.56199  4.07562  3.71694  3.11185  3.89113  4.39479  2.31426  3.48530  0.96708  3.16004  3.99901  4.33981  3.87055  3.67217  3.45632  3.37603  2.33297  4.96383  3.67035    413 l - - -
          2.68618  4.42225  2.77519  2.73123  3.46354  2.40513  3.72494  3.29354  2.67741  2.69355  4.24690  2.90347  2.73739  3.18146  2.89801  2.37887  2.77519  2.98518  4.58477  3.61503
          0.03373  3.80214  4.52449  0.61958  0.77255  0.48576  0.95510
    414   1.12022  4.15998  3.39348  3.18346  3.98440  2.98598  4.21351  3.09964  3.19793  2.98423  4.02537  3.35014  3.71873  3.54602  3.45226  2.51166  2.78423  2.76638  5.41870  4.21147    414 a - - -
          2.68618  4.42225  2.77519  2.73123  3.46354  2.40513  3.72494  3.29354  2.67741  2.69355  4.24690  2.90347  2.73739  3.18146  2.89801  2.37887  2.77519  2.98518  4.58477  3.61503
          0.03373  3.80214  4.52449  0.61958  0.77255  0.48576  0.95510
    415   1.12022  4.15998  3.39348  3.18346  3.98440  2.98598  4.21351  3.09964  3.19793  2.98423  4.02537  3.35014  3.71873  3.54602  3.45226  2.51166  2.78423  2.76638  5.41870  4.21147    415 a - - -
          2.68618  4.42225  2.77519  2.73123  3.46354  2.40513  3.72494  3.29354  2.67741  2.69355  4.24690  2.90347  2.73739  3.18146  2.89801  2.37887  2.77519  2.98518  4.58477  3.61503
          0.03373  3.80214  4.52449  0.61958  0.77255  0.48576  0.95510
    416   3.14868  4.66615  3.73568  3.45340  2.30094  3.74918  3.59072  3.16799  3.31294  2.63970  3.85085  3.63907  4.22545  3.63590  3.51044  3.29185  3.43548  3.03545  3.94147  1.09136    416 y - - -
          2.68618  4.42225  2.77519  2.73123  3.46354  2.40513  3.72494  3.29354  2.67741  2.69355  4.24690  2.90347  2.73739  3.18146  2.89801  2.37887  2.77519  2.98518  4.58477  3.61503
          0.03373  3.80214  4.52449  0.61958  0.77255  0.48576  0.95510
    417   2.09989  4.14755  3.68715  3.25779  3.69883  3.27581  4.17748  2.39840  3.17809  2.55009  3.59908  3.47487  3.88935  3.50572  3.46646  2.67875  2.36094  1.69249  5.26372  4.04613    417 v - - -
          2.68618  4.42225  2.77519  2.73123  3.46354  2.40513  3.72494  3.29354  2.67741  2.69355  4.24690  2.90347  2.73739  3.18146  2.89801  2.37887  2.77519  2.98518  4.58477  3.61503
          0.03373  3.80214  4.52449  0.61958  0.77255  0.48576  0.95510
    418   3.14868  4.66615  3.73568  3.45340  2.30094  3.74918  3.59072  3.16799  3.31294  2.63970  3.85085  3.63907  4.22545  3.63590  3.51044  3.29185  3.43548  3.03545  3.94147  1.09136    418 y - - -
          2.68618  4.42225  2.77519  2.73123  3.46354  2.40513  3.72494  3.29354  2.67741  2.69355  4.24690  2.90347  2.73739  3.18146  2.89801  2.37887  2.77519  2.98518  4.58477  3.61503
          0.03373  3.80214  4.52449  0.61958  0.77255  0.48576  0.95510
    419   2.37797  4.22230  3.36858  3.11938  3.90954  3.06336  4.14168  3.02822  3.06093  2.89412  3.95065  3.33890  3.76221  3.45975  3.32197  2.57864  1.29711  2.73075  5.35367  4.12669    419 t - - -
          2.68618  4.42225  2.77519  2.73123  3.46354  2.40513  3.72494  3.29354  2.67741  2.69355  4.24690  2.90347  2.73739  3.18146  2.89801  2.37887  2.77519  2.98518  4.58477  3.61503
          0.03373  3.80214  4.52449  0.61958  0.77255  0.48576  0.95510
    420   2.91264  4.96969  3.29359  2.70628  4.36249  3.53594  3.56744  3.73570  1.67369  3.23643  4.12406  3.11336  3.93621  2.71941  1.52916  2.93394  3.10469  3.43309  5.32417  4.13330    420 r - - -
          2.68618  4.42225  2.77519  2.73123  3.46354  2.40513  3.72494  3.29354  2.67741  2.69355  4.24690  2.90347  2.73739  3.18146  2.89801  2.37887  2.77519  2.98518  4.58477  3.61503
          0.03373  3.80214  4.52449  0.61958  0.77255  0.48576  0.95510
    421   2.91676  5.02931  1.02448  2.29709  4.39762  3.15979  3.87350  3.97039  2.94505  3.59212  4.57037  2.84918  3.80785  3.11379  3.45026  2.88832  3.25446  3.61769  5.57979  4.28435    421 d - - -
          2.68618  4.42225  2.77519  2.73123  3.46354  2.40513  3.72494  3.29354  2.67741  2.69355  4.24690  2.90347  2.73739  3.18146  2.89801  2.37887  2.77519  2.98518  4.58477  3.61503
          0.03373  3.80214  4.52449  0.61958  0.77255  0.48576  0.95510
    422   3.07787  4.56199  4.07562  3.71694  3.11185  3.89113  4.39479  2.31426  3.48530  0.96708  3.16004  3.99901  4.33981  3.87055  3.67217  3.45632  3.37603  2.33297  4.96383  3.67035    422 l - - -
          2.68618  4.42225  2.77519  2.73123  3.46354  2.40513  3.72494  3.29354  2.67741  2.69355  4.24690  2.90347  2.73739  3.18146  2.89801  2.37887  2.77519  2.98518  4.58477  3.61503
          0.03373  3.80214  4.52449  0.61958  0.77255  0.48576  0.95510
    423   2.58222  4.36266  3.24138  3.13285  4.27275  0.84642  4.25586  3.85670  3.30433  3.51938  4.49590  3.40611  3.75153  3.63437  3.54656  2.75243  3.05806  3.39878  5.38491  4.37286    423 g - - -
          2.68618  4.42225  2.77519  2.73123  3.46354  2.40513  3.72494  3.29354  2.67741  2.69355  4.24690  2.90347  2.73739  3.18146  2.89801  2.37887  2.77519  2.98518  4.58477  3.61503
          0.03373  3.80214  4.52449  0.61958  0.77255  0.48576  0.95510
    424   1.91960  4.12109  3.37379  3.07118  3.98033  2.98163  4.10588  3.03529  3.04167  2.95084  3.91502  3.26517  3.69015  3.39267  3.33143  2.43528  1.63382  2.69110  5.41980  4.19601    424 t - - -
          2.68618  4.42225  2.77519  2.73123  3.46354  2.40513  3.72494  3.29354  2.67741  2.69355  4.24690  2.90347  2.73739  3.18146  2.89801  2.37887  2.77519  2.98518  4.58477  3.61503
          0.03373  3.80214  4.52449  0.61958  0.77255  0.48576  0.95510
    425   1.12022  4.15998  3.39348  3.18346  3.98440  2.98598  4.21351  3.09964  3.19793  2.98423  4.02537  3.35014  3.71873  3.54602  3.45226  2.51166  2.78423  2.76638  5.41870  4.21147    425 a - - -
          2.68618  4.42225  2.77519  2.73123  3.46354  2.40513  3.72494  3.29354  2.67741  2.69355  4.24690  2.90347  2.73739  3.18146  2.89801  2.37887  2.77519  2.98518  4.58477  3.61503
          0.03373  3.80214  4.52449  0.61958  0.77255  0.48576  0.95510
    426   3.17126  4.59440  4.14162  3.84419  1.13439  3.87460  3.85030  2.70528  3.75332  2.09248  3.44701  3.94087  4.33598  3.94121  3.89040  3.44388  3.47299  2.69049  4.12304  2.50002    426 f - - -
          2.68618  4.42225  2.77519  2.73123  3.46354  2.40513  3.72494  3.29354  2.67741  2.69355  4.24690  2.90347  2.73739  3.18146  2.89801  2.37887  2.77519  2.98518  4.58477  3.61503
          0.03373  3.80214  4.52449  0.61958  0.77255  0.48576  0.95510
    427   2.92901  4.76980  3.41279  2.94090  4.10658  3.42831  3.77848  3.64481  2.21664  3.17371  4.17737  3.30519  3.93580  3.00375  1.09171  3.01755  3.20075  3.37222  5.21916  4.05087    427 r - - -
          2.68618  4.42225  2.77519  2.73123  3.46354  2.40513  3.72494  3.29354  2.67741  2.69355  4.24690  2.90347  2.73739  3.18146  2.89801  2.37887  2.77519  2.98518  4.58477  3.61503
          0.03373  3.80214  4.52449  0.61958  0.77255  0.48576  0.95510
    428   2.75294  4.31681  4.02639  3.68906  3.50055  3.64920  4.50350  2.06001  3.55567  2.20112  3.47820  3.88965  4.21486  3.92133  3.77461  3.14967  3.11700  1.11886  5.27248  3.99893    428 v - - -
          2.68618  4.42225  2.77519  2.73123  3.46354  2.40513  3.72494  3.29354  2.67741  2.69355  4.24690  2.90347  2.73739  3.18146  2.89801  2.37887  2.77519  2.98518  4.58477  3.61503
          0.03373  3.80214  4.52449  0.61958  0.77255  0.48576  0.95510
    429   2.28335  4.20187  3.14809  2.96231  4.00702  2.93318  4.07329  3.52089  3.03123  3.24724  4.18048  3.19730  3.66655  3.38650  3.31828  1.20234  2.75852  3.07150  5.38556  4.09057    429 s - - -
          2.68618  4.42225  2.77519  2.73123  3.46354  2.40513  3.72494  3.29354  2.67741  2.69355  4.24690  2.90347  2.73739  3.18146  2.89801  2.37887  2.77519  2.98518  4.58477  3.61503
          0.03373  3.80214  4.52449  0.61958  0.77255  0.48576  0.95510
    430   2.72876  4.93707  2.38585  1.47542  4.37997  2.51859  3.73088  3.82536  2.61600  3.42621  4.30023  2.79239  3.76984  2.91918  3.06363  2.71929  3.03857  3.45134  5.58083  4.23666    430 e - - -
          2.68618  4.42225  2.77519  2.73123  3.46354  2.40513  3.72494  3.29354  2.67741  2.69355  4.24690  2.90347  2.73739  3.18146  2.89801  2.37887  2.77519  2.98518  4.58477  3.61503
          0.03373  3.80214  4.52449  0.61958  0.77255  0.48576  0.95510
    431   1.38174  4.09995  3.23408  3.00487  4.14428  2.20402  4.11120  3.45710  3.09541  3.23129  4.10755  3.19533  3.61693  3.39778  3.39707  2.35659  2.65807  2.98309  5.49881  4.28888    431 a - - -
          2.68618  4.42225  2.77519  2.73123  3.46354  2.40513  3.72494  3.29354  2.67741  2.69355  4.24690  2.90347  2.73739  3.18146  2.89801  2.37887  2.77519  2.98518  4.58477  3.61503
          0.03373  3.80214  4.52449  0.61958  0.77255  0.48576  0.95510
    432   3.08247  4.53138  4.32728  3.79614  3.03499  4.18636  4.48207  2.14487  3.58531  1.13510  2.37924  4.11047  4.47059  3.87227  3.79195  3.53751  3.32347  2.20904  5.01797  3.83597    432 l - - -
          2.68618  4.42225  2.77519  2.73123  3.46354  2.40513  3.72494  3.29354  2.67741  2.69355  4.24690  2.90347  2.73739  3.18146  2.89801  2.37887  2.77519  2.98518  4.58477  3.61503
          0.03373  3.80214  4.52449  0.61958  0.77255  0.48576  0.95510
    433   2.79459  5.10292  2.39824  1.60207  4.37592  3.25648  3.64198  3.83602  2.40517  3.37680  4.25248  2.76807  3.79880  2.33529  2.80871  2.75139  3.05441  3.49002  5.55385  4.17992    433 e - - -
          2.68618  4.42225  2.77519  2.73123  3.46354  2.40513  3.72494  3.29354  2.67741  2.69355  4.24690  2.90347  2.73739  3.18146  2.89801  2.37887  2.77519  2.98518  4.58477  3.61503
          0.03373  3.80214  4.52449  0.61958  0.77255  0.48576  0.95510
    434   3.14868  4.66615  3.73568  3.45340  2.30094  3.74918  3.59072  3.16799  3.31294  2.63970  3.85085  3.63907  4.22545  3.63590  3.51044  3.29185  3.43548  3.03545  3.94147  1.09136    434 y - - -
          2.68618  4.42225  2.77519  2.73123  3.46354  2.40513  3.72494  3.29354  2.67741  2.69355  4.24690  2.90347  2.73739  3.18146  2.89801  2.37887  2.77519  2.98518  4.58477  3.61503
          0.03373  3.80214  4.52449  0.61958  0.77255  0.48576  0.95510
    435   2.58222  4.36266  3.24138  3.13285  4.27275  0.84642  4.25586  3.85670  3.30433  3.51938  4.49590  3.40611  3.75153  3.63437  3.54656  2.75243  3.05806  3.39878  5.38491  4.37286    435 g - - -
          2.68618  4.42225  2.77519  2.73123  3.46354  2.40513  3.72494  3.29354  2.67741  2.69355  4.24690  2.90347  2.73739  3.18146  2.89801  2.37887  2.77519  2.98518  4.58477  3.61503
          0.03373  3.80214  4.52449  0.61958  0.77255  0.48576  0.95510
    436   3.07787  4.56199  4.07562  3.71694  3.11185  3.89113  4.39479  2.31426  3.48530  0.96708  3.16004  3.99901  4.33981  3.87055  3.67217  3.45632  3.37603  2.33297  4.96383  3.67035    436 l - - -
          2.68618  4.42225  2.77519  2.73123  3.46354  2.40513  3.72494  3.29354  2.67741  2.69355  4.24690  2.90347  2.73739  3.18146  2.89801  2.37887  2.77519  2.98518  4.58477  3.61503
          0.03373  3.80214  4.52449  0.61958  0.77255  0.48576  0.95510
    437   2.75294  4.31681  4.02639  3.68906  3.50055  3.64920  4.50350  2.06001  3.55567  2.20112  3.47820  3.88965  4.21486  3.92133  3.77461  3.14967  3.11700  1.11886  5.27248  3.99893    437 v - - -
          2.68618  4.42225  2.77519  2.73123  3.46354  2.40513  3.72494  3.29354  2.67741  2.69355  4.24690  2.90347  2.73739  3.18146  2.89801  2.37887  2.77519  2.98518  4.58477  3.61503
          0.03373  3.80214  4.52449  0.61958  0.77255  0.48576  0.95510
    438   2.58222  4.36266  3.24138  3.13285  4.27275  0.84642  4.25586  3.85670  3.30433  3.51938  4.49590  3.40611  3.75153  3.63437  3.54656  2.75243  3.05806  3.39878  5.38491  4.37286    438 g - - -
          2.68618  4.42225  2.77519  2.73123  3.46354  2.40513  3.72494  3.29354  2.67741  2.69355  4.24690  2.90347  2.73739  3.18146  2.89801  2.37887  2.77519  2.98518  4.58477  3.61503
          0.03373  3.80214  4.52449  0.61958  0.77255  0.48576  0.95510
    439   2.91367  4.33863  4.36866  3.88481  3.42241  4.08880  4.66071  1.62427  3.74949  1.98088  3.27902  4.14140  4.47884  4.05999  3.98540  3.47247  3.19924  1.24552  5.32038  4.08629    439 v - - -
          2.68618  4.42225  2.77519  2.73123  3.46354  2.40513  3.72494  3.29354  2.67741  2.69355  4.24690  2.90347  2.73739  3.18146  2.89801  2.37887  2.77519  2.98518  4.58477  3.61503
          0.03373  3.80214  4.52449  0.61958  0.77255  0.48576  0.95510
    440   2.66785  4.65925  2.67470  2.55395  4.01198  3.13887  3.86899  3.70882  2.76770  3.36427  4.32126  1.28908  3.78809  3.14305  3.11872  2.73865  3.04827  3.33817  5.32627  3.96647    440 n - - -
          2.68618  4.42225  2.77519  2.73123  3.46354  2.40513  3.72494  3.29354  2.67741  2.69355  4.24690  2.90347  2.73739  3.18146  2.89801  2.37887  2.77519  2.98518  4.58477  3.61503
          0.03373  3.80214  4.52449  0.61958  0.77255  0.48576  0.95510
    441   2.89497  4.98683  2.46342  1.12997  4.32476  3.23093  3.81396  3.76473  2.68582  3.39405  4.37304  2.89823  3.83274  3.03231  3.08593  2.88574  3.19930  3.45656  5.50980  4.23404    441 e - - -
          2.68618  4.42225  2.77519  2.73123  3.46354  2.40513  3.72494  3.29354  2.67741  2.69355  4.24690  2.90347  2.73739  3.18146  2.89801  2.37887  2.77519  2.98518  4.58477  3.61503
          0.03373  3.80214  4.52449  0.61958  0.77255  0.48576  0.95510
    442   2.28335  4.20187  3.14809  2.96231  4.00702  2.93318  4.07329  3.52089  3.03123  3.24724  4.18048  3.19730  3.66655  3.38650  3.31828  1.20234  2.75852  3.07150  5.38556  4.09057    442 s - - -
          2.68618  4.42225  2.77519  2.73123  3.46354  2.40513  3.72494  3.29354  2.67741  2.69355  4.24690  2.90347  2.73739  3.18146  2.89801  2.37887  2.77519  2.98518  4.58477  3.61503
          0.03373  3.80214  4.52449  0.61958  0.77255  0.48576  0.95510
    443   3.08704  4.49499  4.41531  3.90408  3.10484  4.24275  4.57937  1.74948  3.71036  1.19615  2.98468  4.19914  4.53284  3.99315  3.91308  3.61048  3.33582  1.99140  5.08876  3.87429    443 l - - -
          2.68618  4.42225  2.77519  2.73123  3.46354  2.40513  3.72494  3.29354  2.67741  2.69355  4.24690  2.90347  2.73739  3.18146  2.89801  2.37887  2.77519  2.98518  4.58477  3.61503
          0.03373  3.80214  4.52449  0.61958  0.77255  0.48576  0.95510
    444   2.97643  4.41701  4.23218  3.84674  3.32862  3.98758  4.58907  1.16969  3.67335  1.93116  3.27706  4.10201  4.42712  4.02996  3.87807  3.47751  3.27755  1.84927  5.20361  3.93461    444 i - - -
          2.68618  4.42225  2.77519  2.73123  3.46354  2.40513  3.72494  3.29354  2.67741  2.69355  4.24690  2.90347  2.73739  3.18146  2.89801  2.37887  2.77519  2.98518  4.58477  3.61503
          0.03373  3.80214  4.52449  0.61958  0.77255  0.48576  0.95510
    445   2.28335  4.20187  3.14809  2.96231  4.00702  2.93318  4.07329  3.52089  3.03123  3.24724  4.18048  3.19730  3.66655  3.38650  3.31828  1.20234  2.75852  3.07150  5.38556  4.09057    445 s - - -
          2.68618  4.42225  2.77519  2.73123  3.46354  2.40513  3.72494  3.29354  2.67741  2.69355  4.24690  2.90347  2.73739  3.18146  2.89801  2.37887  2.77519  2.98518  4.58477  3.61503
          0.03373  3.80214  4.52449  0.61958  0.77255  0.48576  0.95510
    446   2.41017  4.18677  3.61012  3.20786  3.69790  3.24528  4.14951  2.51038  3.10247  2.54212  3.62855  3.43627  3.87121  3.46427  3.38765  2.66210  1.80844  1.95287  5.27089  4.03074    446 t - - -
          2.68618  4.42225  2.77519  2.73123  3.46354  2.40513  3.72494  3.29354  2.67741  2.69355  4.24690  2.90347  2.73739  3.18146  2.89801  2.37887  2.77519  2.98518  4.58477  3.61503
          0.03373  3.80214  4.52449  0.61958  0.77255  0.48576  0.95510
    447   2.51162  1.09517  4.01190  3.73680  3.74593  3.14792  4.39955  2.87956  3.56377  2.79750  3.91721  3.74258  3.84929  3.91297  3.70006  2.78284  2.97271  2.62855  5.17521  4.03366    447 c - - -
          2.68618  4.42225  2.77519  2.73123  3.46354  2.40513  3.72494  3.29354  2.67741  2.69355  4.24690  2.90347  2.73739  3.18146  2.89801  2.37887  2.77519  2.98518  4.58477  3.61503
          0.03373  3.80214  4.52449  0.61958  0.77255  0.48576  0.95510
    448   2.89497  4.98683  2.46342  1.12997  4.32476  3.23093  3.81396  3.76473  2.68582  3.39405  4.37304  2.89823  3.83274  3.03231  3.08593  2.88574  3.19930  3.45656  5.50980  4.23404    448 e - - -
          2.68618  4.42225  2.77519  2.73123  3.46354  2.40513  3.72494  3.29354  2.67741  2.69355  4.24690  2.90347  2.73739  3.18146  2.89801  2.37887  2.77519  2.98518  4.58477  3.61503
          0.03373  3.80214  4.52449  0.61958  0.77255  0.48576  0.95510
    449   1.12022  4.15998  3.39348  3.18346  3.98440  2.98598  4.21351  3.09964  3.19793  2.98423  4.02537  3.35014  3.71873  3.54602  3.45226  2.51166  2.78423  2.76638  5.41870  4.21147    449 a - - -
          2.68618  4.42225  2.77519  2.73123  3.46354  2.40513  3.72494  3.29354  2.67741  2.69355  4.24690  2.90347  2.73739  3.18146  2.89801  2.37887  2.77519  2.98518  4.58477  3.61503
          0.03373  3.80214  4.52449  0.61958  0.77255  0.48576  0.95510
    450   2.66369  4.43085  3.26360  3.09387  4.09200  3.12243  4.17582  3.62082  3.14541  3.25476  4.30282  3.40682  0.96944  3.53643  3.39753  2.82939  3.10013  3.27408  5.29638  4.21228    450 p - - -
          2.68618  4.42225  2.77519  2.73123  3.46354  2.40513  3.72494  3.29354  2.67741  2.69355  4.24690  2.90347  2.73739  3.18146  2.89801  2.37887  2.77519  2.98518  4.58477  3.61503
          0.03373  3.80214  4.52449  0.61958  0.77255  0.48576  0.95510
    451   3.17126  4.59440  4.14162  3.84419  1.13439  3.87460  3.85030  2.70528  3.75332  2.09248  3.44701  3.94087  4.33598  3.94121  3.89040  3.44388  3.47299  2.69049  4.12304  2.50002    451 f - - -
          2.68618  4.42225  2.77519  2.73123  3.46354  2.40513  3.72494  3.29354  2.67741  2.69355  4.24690  2.90347  2.73739  3.18146  2.89801  2.37887  2.77519  2.98518  4.58477  3.61503
          0.03373  3.80214  4.52449  0.61958  0.77255  0.48576  0.95510
    452   2.58222  4.36266  3.24138  3.13285  4.27275  0.84642  4.25586  3.85670  3.30433  3.51938  4.49590  3.40611  3.75153  3.63437  3.54656  2.75243  3.05806  3.39878  5.38491  4.37286    452 g - - -
          2.68618  4.42225  2.77519  2.73123  3.46354  2.40513  3.72494  3.29354  2.67741  2.69355  4.24690  2.90347  2.73739  3.18146  2.89801  2.37887  2.77519  2.98518  4.58477  3.61503
          0.03373  3.80214  4.52449  0.61958  0.77255  0.48576  0.95510
    453   2.58222  4.36266  3.24138  3.13285  4.27275  0.84642  4.25586  3.85670  3.30433  3.51938  4.49590  3.40611  3.75153  3.63437  3.54656  2.75243  3.05806  3.39878  5.38491  4.37286    453 g - - -
          2.68618  4.42225  2.77519  2.73123  3.46354  2.40513  3.72494  3.29354  2.67741  2.69355  4.24690  2.90347  2.73739  3.18146  2.89801  2.37887  2.77519  2.98518  4.58477  3.61503
          0.03373  3.80214  4.52449  0.61958  0.77255  0.48576  0.95510
    454   2.75294  4.31681  4.02639  3.68906  3.50055  3.64920  4.50350  2.06001  3.55567  2.20112  3.47820  3.88965  4.21486  3.92133  3.77461  3.14967  3.11700  1.11886  5.27248  3.99893    454 v - - -
          2.68618  4.42225  2.77519  2.73123  3.46354  2.40513  3.72494  3.29354  2.67741  2.69355  4.24690  2.90347  2.73739  3.18146  2.89801  2.37887  2.77519  2.98518  4.58477  3.61503
          0.03373  3.80214  4.52449  0.61958  0.77255  0.48576  0.95510
    455   2.91016  4.86767  3.08130  2.71818  4.23796  3.40539  3.72463  3.66321  1.13907  3.24459  4.21147  3.14516  3.91208  2.92134  2.42457  2.95774  3.16955  3.37554  5.32291  4.12614    455 k - - -
          2.68618  4.42225  2.77519  2.73123  3.46354  2.40513  3.72494  3.29354  2.67741  2.69355  4.24690  2.90347  2.73739  3.18146  2.89801  2.37887  2.77519  2.98518  4.58477  3.61503
          0.03373  3.80214  4.52449  0.61958  0.77255  0.48576  0.95510
    456   2.89497  4.98683  2.46342  1.12997  4.32476  3.23093  3.81396  3.76473  2.68582  3.39405  4.37304  2.89823  3.83274  3.03231  3.08593  2.88574  3.19930  3.45656  5.50980  4.23404    456 e - - -
          2.68618  4.42225  2.77519  2.73123  3.46354  2.40513  3.72494  3.29354  2.67741  2.69355  4.24690  2.90347  2.73739  3.18146  2.89801  2.37887  2.77519  2.98518  4.58477  3.61503
          0.03373  3.80214  4.52449  0.61958  0.77255  0.48576  0.95510
    457   2.28335  4.20187  3.14809  2.96231  4.00702  2.93318  4.07329  3.52089  3.03123  3.24724  4.18048  3.19730  3.66655  3.38650  3.31828  1.20234  2.75852  3.07150  5.38556  4.09057    457 s - - -
          2.68618  4.42225  2.77519  2.73123  3.46354  2.40513  3.72494  3.29354  2.67741  2.69355  4.24690  2.90347  2.73739  3.18146  2.89801  2.37887  2.77519  2.98518  4.58477  3.61503
          0.03373  3.80214  4.52449  0.61958  0.77255  0.48576  0.95510
    458   2.58222  4.36266  3.24138  3.13285  4.27275  0.84642  4.25586  3.85670  3.30433  3.51938  4.49590  3.40611  3.75153  3.63437  3.54656  2.75243  3.05806  3.39878  5.38491  4.37286    458 g - - -
          2.68618  4.42225  2.77519  2.73123  3.46354  2.40513  3.72494  3.29354  2.67741  2.69355  4.24690  2.90347  2.73739  3.18146  2.89801  2.37887  2.77519  2.98518  4.58477  3.61503
          0.03373  3.80214  4.52449  0.61958  0.77255  0.48576  0.95510
    459   2.91607  4.47669  3.97466  3.56424  3.18054  3.78157  4.31575  2.34926  3.33559  1.78723  1.51986  3.84998  4.24308  3.72293  3.54889  3.25717  3.22068  2.34683  5.01111  3.76582    459 m - - -
          2.68618  4.42225  2.77519  2.73123  3.46354  2.40513  3.72494  3.29354  2.67741  2.69355  4.24690  2.90347  2.73739  3.18146  2.89801  2.37887  2.77519  2.98518  4.58477  3.61503
          0.03373  3.80214  4.52449  0.61958  0.77255  0.48576  0.95510
    460   2.58222  4.36266  3.24138  3.13285  4.27275  0.84642  4.25586  3.85670  3.30433  3.51938  4.49590  3.40611  3.75153  3.63437  3.54656  2.75243  3.05806  3.39878  5.38491  4.37286    460 g - - -
          2.68618  4.42225  2.77519  2.73123  3.46354  2.40513  3.72494  3.29354  2.67741  2.69355  4.24690  2.90347  2.73739  3.18146  2.89801  2.37887  2.77519  2.98518  4.58477  3.61503
          0.03373  3.80214  4.52449  0.61958  0.77255  0.48576  0.95510
    461   2.92901  4.76980  3.41279  2.94090  4.10658  3.42831  3.77848  3.64481  2.21664  3.17371  4.17737  3.30519  3.93580  3.00375  1.09171  3.01755  3.20075  3.37222  5.21916  4.05087    461 r - - -
          2.68618  4.42225  2.77519  2.73123  3.46354  2.40513  3.72494  3.29354  2.67741  2.69355  4.24690  2.90347  2.73739  3.18146  2.89801  2.37887  2.77519  2.98518  4.58477  3.61503
          0.03373  3.80214  4.52449  0.61958  0.77255  0.48576  0.95510
    462   2.89497  4.98683  2.46342  1.12997  4.32476  3.23093  3.81396  3.76473  2.68582  3.39405  4.37304  2.89823  3.83274  3.03231  3.08593  2.88574  3.19930  3.45656  5.50980  4.23404    462 e - - -
          2.68618  4.42225  2.77519  2.73123  3.46354  2.40513  3.72494  3.29354  2.67741  2.69355  4.24690  2.90347  2.73739  3.18146  2.89801  2.37887  2.77519  2.98518  4.58477  3.61503
          0.03373  3.80214  4.52449  0.61958  0.77255  0.48576  0.95510
    463   2.58222  4.36266  3.24138  3.13285  4.27275  0.84642  4.25586  3.85670  3.30433  3.51938  4.49590  3.40611  3.75153  3.63437  3.54656  2.75243  3.05806  3.39878  5.38491  4.37286    463 g - - -
          2.68618  4.42225  2.77519  2.73123  3.46354  2.40513  3.72494  3.29354  2.67741  2.69355  4.24690  2.90347  2.73739  3.18146  2.89801  2.37887  2.77519  2.98518  4.58477  3.61503
          0.03373  3.80214  4.52449  0.61958  0.77255  0.48576  0.95510
    464   2.28335  4.20187  3.14809  2.96231  4.00702  2.93318  4.07329  3.52089  3.03123  3.24724  4.18048  3.19730  3.66655  3.38650  3.31828  1.20234  2.75852  3.07150  5.38556  4.09057    464 s - - -
          2.68618  4.42225  2.77519  2.73123  3.46354  2.40513  3.72494  3.29354  2.67741  2.69355  4.24690  2.90347  2.73739  3.18146  2.89801  2.37887  2.77519  2.98518  4.58477  3.61503
          0.03373  3.80214  4.52449  0.61958  0.77255  0.48576  0.95510
    465   2.92901  4.76980  3.41279  2.94090  4.10658  3.42831  3.77848  3.64481  2.21664  3.17371  4.17737  3.30519  3.93580  3.00375  1.09171  3.01755  3.20075  3.37222  5.21916  4.05087    465 r - - -
          2.68618  4.42225  2.77519  2.73123  3.46354  2.40513  3.72494  3.29354  2.67741  2.69355  4.24690  2.90347  2.73739  3.18146  2.89801  2.37887  2.77519  2.98518  4.58477  3.61503
          0.03373  3.80214  4.52449  0.61958  0.77255  0.48576  0.95510
    466   2.92315  4.75033  3.06197  2.81646  3.23915  3.39125  1.30002  3.61494  2.66163  3.11714  4.15592  3.22799  3.94078  3.18226  2.93075  2.99496  3.22481  3.35158  4.70489  3.19234    466 h - - -
          2.68618  4.42225  2.77519  2.73123  3.46354  2.40513  3.72494  3.29354  2.67741  2.69355  4.24690  2.90347  2.73739  3.18146  2.89801  2.37887  2.77519  2.98518  4.58477  3.61503
          0.03373  3.80214  4.52449  0.61958  0.77255  0.48576  0.95510
    467   2.58222  4.36266  3.24138  3.13285  4.27275  0.84642  4.25586  3.85670  3.30433  3.51938  4.49590  3.40611  3.75153  3.63437  3.54656  2.75243  3.05806  3.39878  5.38491  4.37286    467 g - - -
          2.68618  4.42225  2.77519  2.73123  3.46354  2.40513  3.72494  3.29354  2.67741  2.69355  4.24690  2.90347  2.73739  3.18146  2.89801  2.37887  2.77519  2.98518  4.58477  3.61503
          0.03373  3.80214  4.52449  0.61958  0.77255  0.48576  0.95510
    468   3.08704  4.49499  4.41531  3.90408  3.10484  4.24275  4.57937  1.74948  3.71036  1.19615  2.98468  4.19914  4.53284  3.99315  3.91308  3.61048  3.33582  1.99140  5.08876  3.87429    468 l - - -
          2.68618  4.42225  2.77519  2.73123  3.46354  2.40513  3.72494  3.29354  2.67741  2.69355  4.24690  2.90347  2.73739  3.18146  2.89801  2.37887  2.77519  2.98518  4.58477  3.61503
          0.03373  3.80214  4.52449  0.61958  0.77255  0.48576  0.95510
    469   2.91676  5.02931  1.02448  2.29709  4.39762  3.15979  3.87350  3.97039  2.94505  3.59212  4.57037  2.84918  3.80785  3.11379  3.45026  2.88832  3.25446  3.61769  5.57979  4.28435    469 d - - -
          2.68618  4.42225  2.77519  2.73123  3.46354  2.40513  3.72494  3.29354  2.67741  2.69355  4.24690  2.90347  2.73739  3.18146  2.89801  2.37887  2.77519  2.98518  4.58477  3.61503
          0.03373  3.80214  4.52449  0.61958  0.77255  0.48576  0.95510
    470   2.91676  5.02931  1.02448  2.29709  4.39762  3.15979  3.87350  3.97039  2.94505  3.59212  4.57037  2.84918  3.80785  3.11379  3.45026  2.88832  3.25446  3.61769  5.57979  4.28435    470 d - - -
          2.68618  4.42225  2.77519  2.73123  3.46354  2.40513  3.72494  3.29354  2.67741  2.69355  4.24690  2.90347  2.73739  3.18146  2.89801  2.37887  2.77519  2.98518  4.58477  3.61503
          0.03373  3.80214  4.52449  0.61958  0.77255  0.48576  0.95510
    471   3.14868  4.66615  3.73568  3.45340  2.30094  3.74918  3.59072  3.16799  3.31294  2.63970  3.85085  3.63907  4.22545  3.63590  3.51044  3.29185  3.43548  3.03545  3.94147  1.09136    471 y - - -
          2.68618  4.42225  2.77519  2.73123  3.46354  2.40513  3.72494  3.29354  2.67741  2.69355  4.24690  2.90347  2.73739  3.18146  2.89801  2.37887  2.77519  2.98518  4.58477  3.61503
          0.03373  3.80214  4.52449  0.61958  0.77255  0.48576  0.95510
    472   2.37797  4.22230  3.36858  3.11938  3.90954  3.06336  4.14168  3.02822  3.06093  2.89412  3.95065  3.33890  3.76221  3.45975  3.32197  2.57864  1.29711  2.73075  5.35367  4.12669    472 t - - -
          2.68618  4.42225  2.77519  2.73123  3.46354  2.40513  3.72494  3.29354  2.67741  2.69355  4.24690  2.90347  2.73739  3.18146  2.89801  2.37887  2.77519  2.98518  4.58477  3.61503
          0.03373  3.80214  4.52449  0.61958  0.77255  0.48576  0.95510
    473   2.75294  4.31681  4.02639  3.68906  3.50055  3.64920  4.50350  2.06001  3.55567  2.20112  3.47820  3.88965  4.21486  3.92133  3.77461  3.14967  3.11700  1.11886  5.27248  3.99893    473 v - - -
          2.68618  4.42225  2.77519  2.73123  3.46354  2.40513  3.72494  3.29354  2.67741  2.69355  4.24690  2.90347  2.73739  3.18146  2.89801  2.37887  2.77519  2.98518  4.58477  3.61503
          0.03373  3.80214  4.52449  0.61958  0.77255  0.48576  0.95510
    474   2.97643  4.41701  4.23218  3.84674  3.32862  3.98758  4.58907  1.16969  3.67335  1.93116  3.27706  4.10201  4.42712  4.02996  3.87807  3.47751  3.27755  1.84927  5.20361  3.93461    474 i - - -
          2.68618  4.42225  2.77519  2.73123  3.46354  2.40513  3.72494  3.29354  2.67741  2.69355  4.24690  2.90347  2.73739  3.18146  2.89801  2.37887  2.77519  2.98518  4.58477  3.61503
          0.03373  3.80214  4.52449  0.61958  0.77255  0.48576  0.95510
    475   2.91016  4.86767  3.08130  2.71818  4.23796  3.40539  3.72463  3.66321  1.13907  3.24459  4.21147  3.14516  3.91208  2.92134  2.42457  2.95774  3.16955  3.37554  5.32291  4.12614    475 k - - -
          2.68618  4.42225  2.77519  2.73123  3.46354  2.40513  3.72494  3.29354  2.67741  2.69355  4.24690  2.90347  2.73739  3.18146  2.89801  2.37887  2.77519  2.98518  4.58477  3.61503
          0.03373  3.80214  4.52449  0.61958  0.77255  0.48576  0.95510
    476   3.14868  4.66615  3.73568  3.45340  2.30094  3.74918  3.59072  3.16799  3.31294  2.63970  3.85085  3.63907  4.22545  3.63590  3.51044  3.29185  3.43548  3.03545  3.94147  1.09136    476 y - - -
          2.68618  4.42225  2.77519  2.73123  3.46354  2.40513  3.72494  3.29354  2.67741  2.69355  4.24690  2.90347  2.73739  3.18146  2.89801  2.37887  2.77519  2.98518  4.58477  3.61503
          0.03373  3.80214  4.52449  0.61958  0.77255  0.48576  0.95510
    477   2.37797  4.22230  3.36858  3.11938  3.90954  3.06336  4.14168  3.02822  3.06093  2.89412  3.95065  3.33890  3.76221  3.45975  3.32197  2.57864  1.29711  2.73075  5.35367  4.12669    477 t - - -
          2.68618  4.42225  2.77519  2.73123  3.46354  2.40513  3.72494  3.29354  2.67741  2.69355  4.24690  2.90347  2.73739  3.18146  2.89801  2.37887  2.77519  2.98518  4.58477  3.61503
          0.03373  3.80214  4.52449  0.61958  0.77255  0.48576  0.95510
    478   2.51162  1.09517  4.01190  3.73680  3.74593  3.14792  4.39955  2.87956  3.56377  2.79750  3.91721  3.74258  3.84929  3.91297  3.70006  2.78284  2.97271  2.62855  5.17521  4.03366    478 c - - -
          2.68618  4.42225  2.77519  2.73123  3.46354  2.40513  3.72494  3.29354  2.67741  2.69355  4.24690  2.90347  2.73739  3.18146  2.89801  2.37887  2.77519  2.98518  4.58477  3.61503
          0.03373  3.80214  4.52449  0.61958  0.77255  0.48576  0.95510
    479   2.98396  4.44213  4.27203  3.74159  3.12458  4.09912  4.45661  1.85898  3.56367  1.61445  1.91602  4.04489  4.41667  3.84916  3.78283  3.44420  3.23414  2.07591  5.05532  3.87857    479 l - - -
          2.68618  4.42225  2.77519  2.73123  3.46354  2.40513  3.72494  3.29354  2.67741  2.69355  4.24690  2.90347  2.73739  3.18146  2.89801  2.37887  2.77519  2.98518  4.58477  3.61503
          0.03373  3.80214  4.52449  0.61958  0.77255  0.48576  0.95510
    480   2.58222  4.36266  3.24138  3.13285  4.27275  0.84642  4.25586  3.85670  3.30433  3.51938  4.49590  3.40611  3.75153  3.63437  3.54656  2.75243  3.05806  3.39878  5.38491  4.37286    480 g - - -
          2.68618  4.42225  2.77519  2.73123  3.46354  2.40513  3.72494  3.29354  2.67741  2.69355  4.24690  2.90347  2.73739  3.18146  2.89801  2.37887  2.77519  2.98518  4.58477  3.61503
          0.03373  3.80214  4.52449  0.61958  0.77255  0.48576  0.95510
    481   2.58222  4.36266  3.24138  3.13285  4.27275  0.84642  4.25586  3.85670  3.30433  3.51938  4.49590  3.40611  3.75153  3.63437  3.54656  2.75243  3.05806  3.39878  5.38491  4.37286    481 g - - -
          2.68618  4.42225  2.77519  2.73123  3.46354  2.40513  3.72494  3.29354  2.67741  2.69355  4.24690  2.90347  2.73739  3.18146  2.89801  2.37887  2.77519  2.98518  4.58477  3.61503
          0.03373  3.80214  4.52449  0.61958  0.77255  0.48576  0.95510
    482   3.07787  4.56199  4.07562  3.71694  3.11185  3.89113  4.39479  2.31426  3.48530  0.96708  3.16004  3.99901  4.33981  3.87055  3.67217  3.45632  3.37603  2.33297  4.96383  3.67035    482 l - - -
          2.68618  4.42225  2.77519  2.73123  3.46354  2.40513  3.72494  3.29354  2.67741  2.69355  4.24690  2.90347  2.73739  3.18146  2.89801  2.37887  2.77519  2.98518  4.58477  3.61503
          0.03373  3.80214  4.52449  0.61958  0.77255  0.48576  0.95510
    483   2.58222  4.36266  3.24138  3.13285  4.27275  0.84642  4.25586  3.85670  3.30433  3.51938  4.49590  3.40611  3.75153  3.63437  3.54656  2.75243  3.05806  3.39878  5.38491  4.37286    483 g - - -
          2.68618  4.42225  2.77519  2.73123  3.46354  2.40513  3.72494  3.29354  2.67741  2.69355  4.24690  2.90347  2.73739  3.18146  2.89801  2.37887  2.77519  2.98518  4.58477  3.61503
          0.03373  3.80214  4.52449  0.61958  0.77255  0.48576  0.95510
    484   1.79050  4.13069  3.14895  2.95160  4.19084  1.61622  4.10307  3.53435  3.08275  3.28803  4.16387  3.16831  3.61867  3.38382  3.39150  2.36837  2.67942  3.04368  5.52926  4.31432    484 g - - -
          2.68618  4.42225  2.77519  2.73123  3.46354  2.40513  3.72494  3.29354  2.67741  2.69355  4.24690  2.90347  2.73739  3.18146  2.89801  2.37887  2.77519  2.98518  4.58477  3.61503
          0.02283  3.79124        *  0.61958  0.77255  0.00000        *
//
```
