## Additional File 1 for "Sulfoquinovose is exclusively metabolized by the gut microbiota and degraded differently in mice and humans": SqgA.hmm

```
HMMER3/f [3.3 | Nov 2019]
NAME  SqgA
LENG  369
ALPH  amino
RF    no
MM    no
CONS  yes
CS    no
MAP   yes
DATE  Sun May 19 11:25:40 2024
NSEQ  10
EFFN  0.844727
CKSUM 227654471
STATS LOCAL MSV      -11.0230  0.69974
STATS LOCAL VITERBI  -12.0826  0.69974
STATS LOCAL FORWARD   -5.8140  0.69974
HMM          A        C        D        E        F        G        H        I        K        L        M        N        P        Q        R        S        T        V        W        Y   
            m->m     m->i     m->d     i->m     i->i     d->m     d->d
  COMPO   2.44285  4.22220  2.93819  2.64063  3.29347  2.80509  3.53669  2.79383  2.76703  2.49777  3.53404  3.11909  3.37009  3.12615  2.96299  2.72704  2.86836  2.58343  4.73203  3.46560
          2.68618  4.42225  2.77519  2.73123  3.46354  2.40513  3.72494  3.29354  2.67741  2.69355  4.24690  2.90347  2.73739  3.18146  2.89801  2.37887  2.77519  2.98518  4.58477  3.61503
          0.02489  4.10147  4.82382  0.61958  0.77255  0.00000        *
      1   3.16507  4.68081  4.30383  3.92065  3.32960  4.00980  4.60293  2.52909  3.67450  1.89478  0.99811  4.16802  4.47683  4.04418  3.85168  3.53531  3.47762  2.56065  5.19741  3.97669      1 m - - -
          2.68634  4.42287  2.77515  2.73106  3.46250  2.40552  3.72384  3.29416  2.67728  2.69325  4.24607  2.90352  2.73770  3.18184  2.89787  2.37893  2.77515  2.98581  4.58539  3.61372
          0.34830  1.96307  1.87285  2.88940  0.05722  0.48576  0.95510
      2   2.63260  4.74988  3.08734  2.52597  4.05232  3.42685  3.62027  3.43489  1.87692  3.04169  3.87726  3.00673  3.83303  2.78059  2.38426  2.50059  2.63165  2.80636  5.26980  3.98280     32 k - - -
          2.68618  4.42225  2.77519  2.73123  3.46354  2.40513  3.72494  3.29354  2.67741  2.69355  4.24690  2.90347  2.73739  3.18146  2.89801  2.37887  2.77519  2.98518  4.58477  3.61503
          0.02920  3.94406  4.66640  0.61958  0.77255  0.55902  0.84809
      3   2.46638  5.02659  2.49510  2.27779  4.33279  3.02654  3.60127  3.78922  2.24165  3.32321  4.10679  2.61737  2.81125  2.51803  2.87870  2.61258  2.87823  3.40214  5.50326  4.11376     33 k - - -
          2.68618  4.42225  2.77519  2.73123  3.46354  2.40513  3.72494  3.29354  2.67741  2.69355  4.24690  2.90347  2.73739  3.18146  2.89801  2.37887  2.77519  2.98518  4.58477  3.61503
          0.02770  3.99586  4.71821  0.61958  0.77255  0.59468  0.80238
      4   2.59352  4.84394  2.57146  2.38481  4.17774  3.34630  3.62706  3.60386  2.39880  3.18285  3.98815  2.90369  3.01075  2.76944  2.40677  2.61123  2.27870  3.24622  5.39543  4.04836     34 t - - -
          2.68618  4.42225  2.77519  2.73123  3.46354  2.40513  3.72494  3.29354  2.67741  2.69355  4.24690  2.90347  2.73739  3.18146  2.89801  2.37887  2.77519  2.98518  4.58477  3.61503
          0.02770  3.99586  4.71821  0.61958  0.77255  0.50921  0.91872
      5   2.56891  4.23517  3.53754  2.96644  3.35195  3.56928  3.24890  2.36913  2.68206  2.18612  3.33752  3.34399  3.94620  3.19497  3.21111  2.82333  2.62534  2.34290  4.81544  3.11037     35 l - - -
          2.68618  4.42225  2.77519  2.73123  3.46354  2.40513  3.72494  3.29354  2.67741  2.69355  4.24690  2.90347  2.73739  3.18146  2.89801  2.37887  2.77519  2.98518  4.58477  3.61503
          0.02629  4.04764  4.76999  0.61958  0.77255  0.45088  1.01353
      6   2.77636  4.94843  3.17009  2.60610  4.33441  3.08635  3.65724  3.72274  2.00229  3.26578  4.09477  3.07445  3.91863  2.79927  1.64470  2.79992  2.50827  3.38319  5.42475  4.15791     36 r - - -
          2.68618  4.42225  2.77519  2.73123  3.46354  2.40513  3.72494  3.29354  2.67741  2.69355  4.24690  2.90347  2.73739  3.18146  2.89801  2.37887  2.77519  2.98518  4.58477  3.61503
          0.02489  4.10147  4.82382  0.61958  0.77255  0.48576  0.95510
      7   3.75823  4.97308  4.70161  4.41058  1.49825  4.47257  3.50831  3.44424  4.25330  2.75762  4.03701  4.13682  4.78026  4.20510  4.27578  3.84916  3.97988  3.37111  3.64046  0.90972     37 y - - -
          2.68618  4.42225  2.77519  2.73123  3.46354  2.40513  3.72494  3.29354  2.67741  2.69355  4.24690  2.90347  2.73739  3.18146  2.89801  2.37887  2.77519  2.98518  4.58477  3.61503
          0.02489  4.10147  4.82382  0.61958  0.77255  0.48576  0.95510
      8   2.59817  4.65229  2.81101  2.68284  4.50140  1.27033  4.06962  4.03731  3.00934  3.65207  4.50024  2.09809  3.85298  3.29460  3.41295  2.68841  3.02303  3.53285  5.76276  4.45080     38 g - - -
          2.68618  4.42225  2.77519  2.73123  3.46354  2.40513  3.72494  3.29354  2.67741  2.69355  4.24690  2.90347  2.73739  3.18146  2.89801  2.37887  2.77519  2.98518  4.58477  3.61503
          0.02489  4.10147  4.82382  0.61958  0.77255  0.48576  0.95510
      9   3.21515  4.50610  4.95448  4.41566  3.38377  4.58060  5.01563  1.41725  4.29985  1.36802  3.17560  4.63513  4.81164  4.47086  4.44532  3.94427  3.45578  1.53174  5.40143  4.27371     39 l - - -
          2.68618  4.42225  2.77519  2.73123  3.46354  2.40513  3.72494  3.29354  2.67741  2.69355  4.24690  2.90347  2.73739  3.18146  2.89801  2.37887  2.77519  2.98518  4.58477  3.61503
          0.02489  4.10147  4.82382  0.61958  0.77255  0.48576  0.95510
     10   3.21363  4.50508  4.93829  4.42196  3.48805  4.59197  5.08463  1.04586  4.29505  1.78612  3.28639  4.64923  4.84761  4.52223  4.46878  3.97199  3.46547  1.58132  5.51012  4.33779     40 i - - -
          2.68618  4.42225  2.77519  2.73123  3.46354  2.40513  3.72494  3.29354  2.67741  2.69355  4.24690  2.90347  2.73739  3.18146  2.89801  2.37887  2.77519  2.98518  4.58477  3.61503
          0.02489  4.10147  4.82382  0.61958  0.77255  0.48576  0.95510
     11   2.97529  4.72177  3.69547  3.62698  4.75326  0.44951  4.72741  4.41436  3.83906  4.03771  5.01959  3.86061  4.11981  4.14550  4.04435  3.15472  3.47432  3.89839  5.78195  4.86495     41 G - - -
          2.68618  4.42225  2.77519  2.73123  3.46354  2.40513  3.72494  3.29354  2.67741  2.69355  4.24690  2.90347  2.73739  3.18146  2.89801  2.37887  2.77519  2.98518  4.58477  3.61503
          0.02489  4.10147  4.82382  0.61958  0.77255  0.48576  0.95510
     12   1.77291  2.63953  3.85392  3.33436  3.55932  3.38589  4.11481  2.69392  3.24168  2.29225  3.52418  3.54138  3.94332  3.52123  3.50926  2.74612  2.30012  2.45131  5.05510  3.85137     42 a - - -
          2.68618  4.42225  2.77519  2.73123  3.46354  2.40513  3.72494  3.29354  2.67741  2.69355  4.24690  2.90347  2.73739  3.18146  2.89801  2.37887  2.77519  2.98518  4.58477  3.61503
          0.02489  4.10147  4.82382  0.61958  0.77255  0.48576  0.95510
     13   2.97529  4.72177  3.69547  3.62698  4.75326  0.44951  4.72741  4.41436  3.83906  4.03771  5.01959  3.86061  4.11981  4.14550  4.04435  3.15472  3.47432  3.89839  5.78195  4.86495     43 G - - -
          2.68618  4.42225  2.77519  2.73123  3.46354  2.40513  3.72494  3.29354  2.67741  2.69355  4.24690  2.90347  2.73739  3.18146  2.89801  2.37887  2.77519  2.98518  4.58477  3.61503
          0.02489  4.10147  4.82382  0.61958  0.77255  0.48576  0.95510
     14   2.72131  4.33833  3.76197  3.21929  3.26131  3.70962  3.30864  2.63108  3.04400  2.22567  1.74650  3.55262  4.10044  3.39886  3.31379  3.00749  2.96643  2.25801  4.84573  3.56874     44 m - - -
          2.68618  4.42225  2.77519  2.73123  3.46354  2.40513  3.72494  3.29354  2.67741  2.69355  4.24690  2.90347  2.73739  3.18146  2.89801  2.37887  2.77519  2.98518  4.58477  3.61503
          0.02489  4.10147  4.82382  0.61958  0.77255  0.48576  0.95510
     15   2.71282  4.32943  3.75215  3.22141  3.35774  3.70997  4.03346  2.28880  3.08258  2.25922  1.77666  2.98981  4.10904  3.42334  3.36386  3.01130  2.96357  2.38008  4.93885  3.69906     45 m - - -
          2.68618  4.42225  2.77519  2.73123  3.46354  2.40513  3.72494  3.29354  2.67741  2.69355  4.24690  2.90347  2.73739  3.18146  2.89801  2.37887  2.77519  2.98518  4.58477  3.61503
          0.02489  4.10147  4.82382  0.61958  0.77255  0.48576  0.95510
     16   2.03316  4.29966  3.38414  3.24082  4.50704  0.96548  4.39881  3.89863  3.41924  3.63328  4.49947  3.40573  3.80222  3.69650  3.70493  2.54525  2.87845  3.33707  5.82118  4.63602     46 g - - -
          2.68618  4.42225  2.77519  2.73123  3.46354  2.40513  3.72494  3.29354  2.67741  2.69355  4.24690  2.90347  2.73739  3.18146  2.89801  2.37887  2.77519  2.98518  4.58477  3.61503
          0.02489  4.10147  4.82382  0.61958  0.77255  0.48576  0.95510
     17   2.77347  4.88828  3.14711  2.62478  4.15837  3.51170  3.69026  3.56199  2.26638  3.12747  4.01031  3.09359  3.93144  1.59703  2.36108  2.81506  3.00587  2.86127  5.35996  4.07128     47 q - - -
          2.68618  4.42225  2.77519  2.73123  3.46354  2.40513  3.72494  3.29354  2.67741  2.69355  4.24690  2.90347  2.73739  3.18146  2.89801  2.37887  2.77519  2.98518  4.58477  3.61503
          0.02489  4.10147  4.82382  0.61958  0.77255  0.48576  0.95510
     18   3.16920  5.30876  2.60995  0.73846  4.68677  3.43623  4.05121  4.18749  2.96229  3.77037  4.74096  3.08869  4.05371  3.26629  3.39019  3.13200  3.47734  3.85008  5.81481  4.54532     48 e - - -
          2.68618  4.42225  2.77519  2.73123  3.46354  2.40513  3.72494  3.29354  2.67741  2.69355  4.24690  2.90347  2.73739  3.18146  2.89801  2.37887  2.77519  2.98518  4.58477  3.61503
          0.02489  4.10147  4.82382  0.61958  0.77255  0.48576  0.95510
     19   3.27851  5.04442  3.38042  3.16924  3.47026  3.66266  0.73912  4.01727  3.00720  3.47951  4.54517  3.56688  4.23068  3.54017  3.25607  3.34891  3.59218  3.74827  4.93077  3.41590     49 h - - -
          2.68618  4.42225  2.77519  2.73123  3.46354  2.40513  3.72494  3.29354  2.67741  2.69355  4.24690  2.90347  2.73739  3.18146  2.89801  2.37887  2.77519  2.98518  4.58477  3.61503
          0.02489  4.10147  4.82382  0.61958  0.77255  0.48576  0.95510
     20   3.22900  4.53062  4.94235  4.38255  3.25680  4.55524  4.92852  1.44564  4.26442  1.28102  2.68112  4.60257  4.76547  4.38806  4.38448  3.90426  3.45883  1.81637  5.28073  4.19462     50 l - - -
          2.68618  4.42225  2.77519  2.73123  3.46354  2.40513  3.72494  3.29354  2.67741  2.69355  4.24690  2.90347  2.73739  3.18146  2.89801  2.37887  2.77519  2.98518  4.58477  3.61503
          0.02489  4.10147  4.82382  0.61958  0.77255  0.48576  0.95510
     21   2.97699  5.04550  3.31552  2.81439  4.45728  3.58148  3.73941  3.93528  2.11887  3.43678  4.31640  2.71461  4.03711  2.90176  1.12893  3.00611  3.21214  3.59746  5.47334  4.23972     51 r - - -
          2.68618  4.42225  2.77519  2.73123  3.46354  2.40513  3.72494  3.29354  2.67741  2.69355  4.24690  2.90347  2.73739  3.18146  2.89801  2.37887  2.77519  2.98518  4.58477  3.61503
          0.02489  4.10147  4.82382  0.61958  0.77255  0.48576  0.95510
     22   2.62086  4.57126  3.10863  2.79106  3.94461  3.34521  3.95721  3.18211  2.83217  3.03906  3.98871  1.52250  3.92127  3.20341  3.20011  2.75329  2.96633  2.17857  5.36453  4.02157     52 n - - -
          2.68618  4.42225  2.77519  2.73123  3.46354  2.40513  3.72494  3.29354  2.67741  2.69355  4.24690  2.90347  2.73739  3.18146  2.89801  2.37887  2.77519  2.98518  4.58477  3.61503
          0.02489  4.10147  4.82382  0.61958  0.77255  0.48576  0.95510
     23   2.93120  4.36257  4.36765  3.82208  3.38844  4.10429  4.50560  1.50645  3.69049  1.64683  3.25796  4.08350  4.44787  3.95692  3.90745  3.43134  2.38352  1.94048  5.16620  3.98515     53 i - - -
          2.68618  4.42225  2.77519  2.73123  3.46354  2.40513  3.72494  3.29354  2.67741  2.69355  4.24690  2.90347  2.73739  3.18146  2.89801  2.37887  2.77519  2.98518  4.58477  3.61503
          0.02489  4.10147  4.82382  0.61958  0.77255  0.48576  0.95510
     24   1.80920  4.36292  3.40517  2.86130  3.58435  3.49036  3.84230  2.86008  2.80153  2.39093  3.03511  2.96671  3.92133  3.13323  3.16488  2.76371  2.61027  2.62306  5.01924  3.77447     54 a - - -
          2.68618  4.42225  2.77519  2.73123  3.46354  2.40513  3.72494  3.29354  2.67741  2.69355  4.24690  2.90347  2.73739  3.18146  2.89801  2.37887  2.77519  2.98518  4.58477  3.61503
          0.02489  4.10147  4.82382  0.61958  0.77255  0.48576  0.95510
     25   3.26501  4.66236  4.70343  4.21610  3.19356  4.39974  4.82925  2.17802  4.01602  0.84643  3.04357  4.46350  4.70430  4.24982  4.17427  3.79940  3.52901  2.00245  5.23726  4.07031     55 l - - -
          2.68618  4.42225  2.77519  2.73123  3.46354  2.40513  3.72494  3.29354  2.67741  2.69355  4.24690  2.90347  2.73739  3.18146  2.89801  2.37887  2.77519  2.98518  4.58477  3.61503
          0.02489  4.10147  4.82382  0.61958  0.77255  0.48576  0.95510
     26   2.68562  4.38688  3.52459  2.41912  3.49651  3.66402  3.93551  2.24131  2.91293  1.82569  3.42010  3.39891  4.04467  3.24841  3.25543  2.93075  2.65674  2.40988  5.01681  3.78598     56 l - - -
          2.68618  4.42225  2.77519  2.73123  3.46354  2.40513  3.72494  3.29354  2.67741  2.69355  4.24690  2.90347  2.73739  3.18146  2.89801  2.37887  2.77519  2.98518  4.58477  3.61503
          0.02489  4.10147  4.82382  0.61958  0.77255  0.48576  0.95510
     27   2.50710  5.14130  2.05951  2.10741  4.48551  2.51882  3.69236  3.95447  2.54982  3.48456  4.27894  2.82029  2.58461  2.82974  3.06755  2.69073  2.99206  3.55036  5.66443  4.24930     57 d - - -
          2.68618  4.42225  2.77519  2.73123  3.46354  2.40513  3.72494  3.29354  2.67741  2.69355  4.24690  2.90347  2.73739  3.18146  2.89801  2.37887  2.77519  2.98518  4.58477  3.61503
          0.02489  4.10147  4.82382  0.61958  0.77255  0.48576  0.95510
     28   2.70727  5.07943  2.28448  2.31482  4.43380  2.12074  3.67579  3.89626  2.47277  3.42788  4.22191  2.63228  3.82618  2.81072  2.35504  2.68209  2.96461  3.49968  5.60025  4.20998     58 g - - -
          2.68618  4.42225  2.77519  2.73123  3.46354  2.40513  3.72494  3.29354  2.67741  2.69355  4.24690  2.90347  2.73739  3.18146  2.89801  2.37887  2.77519  2.98518  4.58477  3.61503
          0.02489  4.10147  4.82382  0.61958  0.77255  0.48576  0.95510
     29   1.03619  4.17841  3.62175  3.31516  4.29005  3.00065  4.32047  3.58819  3.32328  3.36765  4.21966  3.41391  3.75393  3.61432  3.60925  2.14690  2.41041  3.09432  5.66544  4.46899     59 a - - -
          2.68618  4.42225  2.77519  2.73123  3.46354  2.40513  3.72494  3.29354  2.67741  2.69355  4.24690  2.90347  2.73739  3.18146  2.89801  2.37887  2.77519  2.98518  4.58477  3.61503
          0.02489  4.10147  4.82382  0.61958  0.77255  0.48576  0.95510
     30   2.62039  4.62191  3.16451  2.59924  3.81912  3.48487  3.68695  3.20451  2.48239  2.85595  3.71234  3.07937  3.87268  2.50955  2.37093  2.71496  2.44006  2.48011  5.14913  3.41915     60 r - - -
          2.68618  4.42225  2.77519  2.73123  3.46354  2.40513  3.72494  3.29354  2.67741  2.69355  4.24690  2.90347  2.73739  3.18146  2.89801  2.37887  2.77519  2.98518  4.58477  3.61503
          0.02489  4.10147  4.82382  0.61958  0.77255  0.48576  0.95510
     31   2.39413  4.34460  4.56728  4.05144  3.62256  4.19715  4.76478  1.45227  3.95444  2.27424  3.46372  4.26922  4.57351  4.22196  4.17316  3.55763  3.22952  1.24260  5.42032  4.21423     61 v - - -
          2.68618  4.42225  2.77519  2.73123  3.46354  2.40513  3.72494  3.29354  2.67741  2.69355  4.24690  2.90347  2.73739  3.18146  2.89801  2.37887  2.77519  2.98518  4.58477  3.61503
          0.02489  4.10147  4.82382  0.61958  0.77255  0.48576  0.95510
     32   2.22396  4.50087  3.19359  2.67607  3.83123  3.04739  2.78271  3.21183  2.64945  2.88505  3.74006  3.12047  3.84476  2.99444  3.05599  2.65753  2.11076  2.66353  5.18810  3.91057     62 t - - -
          2.68618  4.42225  2.77519  2.73123  3.46354  2.40513  3.72494  3.29354  2.67741  2.69355  4.24690  2.90347  2.73739  3.18146  2.89801  2.37887  2.77519  2.98518  4.58477  3.61503
          0.02489  4.10147  4.82382  0.61958  0.77255  0.48576  0.95510
     33   1.03562  4.22194  3.52283  3.29067  4.40307  2.01802  4.36289  3.76278  3.38288  3.50569  4.35310  3.41064  3.76615  3.65675  3.67196  2.48076  2.79712  3.22171  5.74729  4.55926     63 a - - -
          2.68618  4.42225  2.77519  2.73123  3.46354  2.40513  3.72494  3.29354  2.67741  2.69355  4.24690  2.90347  2.73739  3.18146  2.89801  2.37887  2.77519  2.98518  4.58477  3.61503
          0.02489  4.10147  4.82382  0.61958  0.77255  0.48576  0.95510
     34   3.18304  4.46157  4.96618  4.44834  3.56335  4.59750  5.11435  1.24584  4.34260  1.88446  3.35499  4.66260  4.85511  4.56964  4.51813  3.97504  3.43451  1.23635  5.55694  4.37793     64 v - - -
          2.68618  4.42225  2.77519  2.73123  3.46354  2.40513  3.72494  3.29354  2.67741  2.69355  4.24690  2.90347  2.73739  3.18146  2.89801  2.37887  2.77519  2.98518  4.58477  3.61503
          0.02489  4.10147  4.82382  0.61958  0.77255  0.48576  0.95510
     35   2.39216  3.53347  3.84605  3.26862  2.93028  3.63079  3.92902  2.56015  3.17480  2.30523  2.93296  3.54429  4.00923  3.42525  3.41503  2.67696  2.59789  2.35910  4.70920  2.41734     65 l - - -
          2.68618  4.42225  2.77519  2.73123  3.46354  2.40513  3.72494  3.29354  2.67741  2.69355  4.24690  2.90347  2.73739  3.18146  2.89801  2.37887  2.77519  2.98518  4.58477  3.61503
          0.02489  4.10147  4.82382  0.61958  0.77255  0.48576  0.95510
     36   3.05236  5.65179  1.15432  1.65150  4.93485  3.26876  3.84829  4.46836  2.90617  3.96289  4.83250  2.73066  3.91126  3.02129  3.52549  2.92042  3.34929  4.03387  6.10811  4.58503     66 d - - -
          2.68618  4.42225  2.77519  2.73123  3.46354  2.40513  3.72494  3.29354  2.67741  2.69355  4.24690  2.90347  2.73739  3.18146  2.89801  2.37887  2.77519  2.98518  4.58477  3.61503
          0.02489  4.10147  4.82382  0.61958  0.77255  0.48576  0.95510
     37   2.65657  4.46862  3.53085  3.15308  3.76657  3.43265  4.14633  2.44110  3.06381  2.69776  3.79165  3.47500  1.34899  3.45353  3.36768  2.86051  3.01984  2.72196  5.29609  4.01563     67 p - - -
          2.68618  4.42225  2.77519  2.73123  3.46354  2.40513  3.72494  3.29354  2.67741  2.69355  4.24690  2.90347  2.73739  3.18146  2.89801  2.37887  2.77519  2.98518  4.58477  3.61503
          0.02489  4.10147  4.82382  0.61958  0.77255  0.48576  0.95510
     38   2.68846  5.01945  1.88360  2.32076  4.36827  3.32984  3.69581  3.79559  2.53812  3.37701  4.18317  2.16866  3.82365  2.83883  3.03548  2.67556  2.66502  2.97882  5.57955  4.18874     68 d - - -
          2.68606  4.42229  2.77523  2.73113  3.46358  2.40516  3.72498  3.29358  2.67744  2.69359  4.24693  2.90350  2.73714  3.18150  2.89804  2.37890  2.77523  2.98522  4.58481  3.61507
          0.28978  1.41249  4.82382  0.22164  1.61547  0.48576  0.95510
     39   2.18440  4.95891  2.52363  2.06838  4.31393  2.59998  3.66922  3.76075  2.49056  3.32010  4.11487  2.87866  3.80665  2.80709  2.98124  2.43834  2.64106  3.37824  5.52066  4.14329     70 e - - -
          2.68618  4.42225  2.77519  2.73123  3.46354  2.40513  3.72494  3.29354  2.67741  2.69355  4.24690  2.90347  2.73739  3.18146  2.89801  2.37887  2.77519  2.98518  4.58477  3.61503
          0.02489  4.10147  4.82382  0.61958  0.77255  0.48576  0.95510
     40   2.30928  4.55793  3.06987  2.63416  4.13135  2.39058  3.20079  3.55183  2.67312  3.17809  4.00080  3.07131  3.79811  3.00954  3.09843  1.81600  2.56037  3.16544  5.42470  4.12452     71 s - - -
          2.68618  4.42225  2.77519  2.73123  3.46354  2.40513  3.72494  3.29354  2.67741  2.69355  4.24690  2.90347  2.73739  3.18146  2.89801  2.37887  2.77519  2.98518  4.58477  3.61503
          0.02489  4.10147  4.82382  0.61958  0.77255  0.48576  0.95510
     41   3.18655  4.52900  4.78855  4.21886  3.18401  4.44307  4.77575  1.90359  4.09552  1.39604  1.74308  4.45846  4.66999  4.23069  4.23161  3.77590  3.41290  1.91912  5.17518  4.09048     72 l - - -
          2.68618  4.42225  2.77519  2.73123  3.46354  2.40513  3.72494  3.29354  2.67741  2.69355  4.24690  2.90347  2.73739  3.18146  2.89801  2.37887  2.77519  2.98518  4.58477  3.61503
          0.02489  4.10147  4.82382  0.61958  0.77255  0.48576  0.95510
     42   2.15750  4.77642  3.02772  2.30416  4.04102  3.07173  3.64898  3.44380  2.40561  3.05349  3.42545  2.99010  3.83577  2.80685  2.21816  2.66339  2.85491  3.12651  5.29791  3.98165     73 a - - -
          2.68618  4.42225  2.77519  2.73123  3.46354  2.40513  3.72494  3.29354  2.67741  2.69355  4.24690  2.90347  2.73739  3.18146  2.89801  2.37887  2.77519  2.98518  4.58477  3.61503
          0.07515  4.10147  2.88506  0.61958  0.77255  0.48576  0.95510
     43   2.30944  4.77378  2.92649  2.06853  4.02829  2.99196  3.63836  3.44516  2.44792  3.05328  3.87282  2.67125  3.80810  2.79640  2.90471  2.48014  2.83390  3.12267  3.96383  3.96767     74 e - - -
          2.68618  4.42225  2.77519  2.73123  3.46354  2.40513  3.72494  3.29354  2.67741  2.69355  4.24690  2.90347  2.73739  3.18146  2.89801  2.37887  2.77519  2.98518  4.58477  3.61503
          0.02616  4.05247  4.77482  0.61958  0.77255  0.45374  1.00855
     44   2.13536  4.64788  3.14163  2.58422  3.89422  3.45642  3.69040  2.99930  2.47044  2.91849  3.76820  3.06482  3.86121  2.67600  2.34258  2.69553  2.41938  2.98187  5.20452  3.91646     75 a - - -
          2.68618  4.42225  2.77519  2.73123  3.46354  2.40513  3.72494  3.29354  2.67741  2.69355  4.24690  2.90347  2.73739  3.18146  2.89801  2.37887  2.77519  2.98518  4.58477  3.61503
          0.02489  4.10147  4.82382  0.61958  0.77255  0.48576  0.95510
     45   2.09411  3.81145  3.07741  2.52185  3.95803  3.43281  3.66483  3.35857  2.27639  2.98356  3.81515  3.01718  3.83707  2.58881  2.65162  2.35874  2.83730  3.05235  5.24591  3.94028     76 a - - -
          2.68618  4.42225  2.77519  2.73123  3.46354  2.40513  3.72494  3.29354  2.67741  2.69355  4.24690  2.90347  2.73739  3.18146  2.89801  2.37887  2.77519  2.98518  4.58477  3.61503
          0.02489  4.10147  4.82382  0.61958  0.77255  0.48576  0.95510
     46   2.21949  4.83327  2.71368  2.41885  4.10230  3.40455  3.63182  3.52343  2.41605  2.69360  3.92417  2.67810  3.81202  2.77729  2.45974  2.46920  2.84273  3.18726  5.34548  4.00454     77 a - - -
          2.68618  4.42225  2.77519  2.73123  3.46354  2.40513  3.72494  3.29354  2.67741  2.69355  4.24690  2.90347  2.73739  3.18146  2.89801  2.37887  2.77519  2.98518  4.58477  3.61503
          0.02489  4.10147  4.82382  0.61958  0.77255  0.48576  0.95510
     47   1.78097  4.53629  3.17256  2.33091  3.77463  3.46189  3.79743  3.04342  2.67037  2.77211  2.81525  3.15167  3.90382  3.02745  3.06335  2.74818  2.87565  2.79424  5.17097  3.89872     78 a - - -
          2.68618  4.42225  2.77519  2.73123  3.46354  2.40513  3.72494  3.29354  2.67741  2.69355  4.24690  2.90347  2.73739  3.18146  2.89801  2.37887  2.77519  2.98518  4.58477  3.61503
          0.02489  4.10147  4.82382  0.61958  0.77255  0.48576  0.95510
     48   2.76976  4.21942  4.22255  3.64570  2.67294  3.88707  4.12975  2.22464  3.52256  1.43178  3.10564  3.85594  4.22537  3.72394  3.69633  3.18210  2.70777  2.30984  4.70814  2.92448     79 l - - -
          2.68618  4.42225  2.77519  2.73123  3.46354  2.40513  3.72494  3.29354  2.67741  2.69355  4.24690  2.90347  2.73739  3.18146  2.89801  2.37887  2.77519  2.98518  4.58477  3.61503
          0.02489  4.10147  4.82382  0.61958  0.77255  0.48576  0.95510
     49   2.07607  4.69500  3.03887  2.51565  3.99088  2.77818  3.68327  3.39061  2.29754  3.01815  3.84776  3.00984  3.82875  2.59232  2.91973  2.64787  2.63183  2.81356  5.28005  3.96933     80 a - - -
          2.68618  4.42225  2.77519  2.73123  3.46354  2.40513  3.72494  3.29354  2.67741  2.69355  4.24690  2.90347  2.73739  3.18146  2.89801  2.37887  2.77519  2.98518  4.58477  3.61503
          0.02489  4.10147  4.82382  0.61958  0.77255  0.48576  0.95510
     50   2.45784  4.85717  2.89685  2.23719  4.12010  3.09743  3.63220  3.54552  2.42599  3.13356  3.94086  2.92567  2.66660  2.54635  2.89104  2.46030  2.85108  3.20729  5.36173  3.46745     81 e - - -
          2.68618  4.42238  2.77518  2.73120  3.46300  2.40503  3.72507  3.29367  2.67741  2.69368  4.24703  2.90360  2.73720  3.18134  2.89795  2.37900  2.77532  2.98511  4.58490  3.61516
          0.22423  1.64593  4.82382  1.26127  0.33309  0.48576  0.95510
     51   2.90513  5.41408  1.92854  1.65952  4.74198  1.89353  3.78107  4.24343  2.74651  3.75098  4.57783  2.76016  3.87189  2.93779  3.31551  2.81675  3.18737  3.81926  5.91646  4.44337     87 e - - -
          2.68618  4.42225  2.77519  2.73123  3.46354  2.40513  3.72494  3.29354  2.67741  2.69355  4.24690  2.90347  2.73739  3.18146  2.89801  2.37887  2.77519  2.98518  4.58477  3.61503
          0.02489  4.10147  4.82382  0.61958  0.77255  0.48576  0.95510
     52   1.85411  4.31375  4.06261  3.54329  3.51154  3.79003  4.33761  2.21409  3.44406  1.87461  3.41141  3.81433  4.24138  3.73726  3.71057  3.13225  3.04328  1.65928  5.17860  3.97075     88 v - - -
          2.68618  4.42225  2.77519  2.73123  3.46354  2.40513  3.72494  3.29354  2.67741  2.69355  4.24690  2.90347  2.73739  3.18146  2.89801  2.37887  2.77519  2.98518  4.58477  3.61503
          0.02489  4.10147  4.82382  0.61958  0.77255  0.48576  0.95510
     53   2.63154  4.57106  3.21885  2.66193  3.75795  3.50943  3.72487  3.08739  2.39309  2.39173  3.65867  3.12964  3.89949  2.24038  2.91562  2.75063  2.63566  2.41988  5.12077  3.85062     89 q - - -
          2.68618  4.42225  2.77519  2.73123  3.46354  2.40513  3.72494  3.29354  2.67741  2.69355  4.24690  2.90347  2.73739  3.18146  2.89801  2.37887  2.77519  2.98518  4.58477  3.61503
          0.02489  4.10147  4.82382  0.61958  0.77255  0.48576  0.95510
     54   2.41703  4.55137  2.91483  2.59796  3.06446  3.13623  3.70177  3.13284  2.58115  2.79886  3.65381  3.07829  3.43304  2.91555  2.79403  2.68681  2.42699  2.61955  5.10953  3.82517     90 a - - -
          2.68618  4.42225  2.77519  2.73123  3.46354  2.40513  3.72494  3.29354  2.67741  2.69355  4.24690  2.90347  2.73739  3.18146  2.89801  2.37887  2.77519  2.98518  4.58477  3.61503
          0.02489  4.10147  4.82382  0.61958  0.77255  0.48576  0.95510
     55   2.49155  4.17826  4.10004  3.53147  2.12744  3.78980  3.96709  2.51799  3.41414  2.17596  2.89959  3.73469  4.14888  3.62593  3.60143  3.08089  2.93829  2.21660  4.53964  2.29050     91 f - - -
          2.68618  4.42225  2.77519  2.73123  3.46354  2.40513  3.72494  3.29354  2.67741  2.69355  4.24690  2.90347  2.73739  3.18146  2.89801  2.37887  2.77519  2.98518  4.58477  3.61503
          0.02489  4.10147  4.82382  0.61958  0.77255  0.48576  0.95510
     56   2.35281  4.85573  1.99718  2.40146  4.45979  2.84440  3.80624  3.91657  2.69757  3.48760  4.29230  2.91128  3.80899  2.96526  3.19335  1.72646  2.94847  3.47474  5.68430  4.30806     92 s - - -
          2.68618  4.42225  2.77519  2.73123  3.46354  2.40513  3.72494  3.29354  2.67741  2.69355  4.24690  2.90347  2.73739  3.18146  2.89801  2.37887  2.77519  2.98518  4.58477  3.61503
          0.02489  4.10147  4.82382  0.61958  0.77255  0.48576  0.95510
     57   2.60552  4.81514  2.09189  2.43083  4.35511  3.25861  3.78626  3.78609  2.65612  3.38465  4.19736  2.93519  3.81201  2.94726  3.13595  1.90188  2.13658  3.37723  5.59781  4.23641     93 s - - -
          2.68618  4.42225  2.77519  2.73123  3.46354  2.40513  3.72494  3.29354  2.67741  2.69355  4.24690  2.90347  2.73739  3.18146  2.89801  2.37887  2.77519  2.98518  4.58477  3.61503
          0.02489  4.10147  4.82382  0.61958  0.77255  0.48576  0.95510
     58   2.59278  4.31048  3.46756  2.91015  3.42760  3.56077  3.02326  2.44238  2.83062  1.96147  3.41512  3.30861  3.42419  3.15759  3.16946  2.59957  2.82817  2.57651  4.88136  3.63538     94 l - - -
          2.68618  4.42225  2.77519  2.73123  3.46354  2.40513  3.72494  3.29354  2.67741  2.69355  4.24690  2.90347  2.73739  3.18146  2.89801  2.37887  2.77519  2.98518  4.58477  3.61503
          0.02489  4.10147  4.82382  0.61958  0.77255  0.48576  0.95510
     59   2.19787  5.04457  2.80083  1.86163  4.35737  3.40305  3.63396  3.79511  2.34877  3.33042  4.12734  2.90193  3.83608  2.32753  2.57447  2.68538  2.93633  3.42357  5.50483  4.14597     95 e - - -
          2.68618  4.42225  2.77519  2.73123  3.46354  2.40513  3.72494  3.29354  2.67741  2.69355  4.24690  2.90347  2.73739  3.18146  2.89801  2.37887  2.77519  2.98518  4.58477  3.61503
          0.02489  4.10147  4.82382  0.61958  0.77255  0.48576  0.95510
     60   1.72168  4.89421  2.66950  1.60762  4.36351  3.30776  3.82977  3.69853  2.68640  3.36877  4.23430  2.95778  3.87233  3.00582  3.13311  2.74616  3.02854  3.34354  5.62360  4.27358     96 e - - -
          2.68618  4.42225  2.77519  2.73123  3.46354  2.40513  3.72494  3.29354  2.67741  2.69355  4.24690  2.90347  2.73739  3.18146  2.89801  2.37887  2.77519  2.98518  4.58477  3.61503
          0.02489  4.10147  4.82382  0.61958  0.77255  0.48576  0.95510
     61   2.24802  4.38236  4.16559  3.61212  3.25387  3.95691  4.31960  2.33380  3.48228  1.40113  2.29499  3.90168  4.31283  3.74491  3.71345  3.26960  3.12328  2.28066  5.01987  3.85882     97 l - - -
          2.68618  4.42225  2.77519  2.73123  3.46354  2.40513  3.72494  3.29354  2.67741  2.69355  4.24690  2.90347  2.73739  3.18146  2.89801  2.37887  2.77519  2.98518  4.58477  3.61503
          0.02489  4.10147  4.82382  0.61958  0.77255  0.48576  0.95510
     62   2.50135  2.79740  4.35804  3.79213  3.29896  3.92531  4.33480  1.88653  3.65903  1.57183  3.22702  3.97659  4.29668  3.88153  3.82808  3.24661  3.02454  2.00185  4.95838  3.77571     98 l - - -
          2.68618  4.42225  2.77519  2.73123  3.46354  2.40513  3.72494  3.29354  2.67741  2.69355  4.24690  2.90347  2.73739  3.18146  2.89801  2.37887  2.77519  2.98518  4.58477  3.61503
          0.02489  4.10147  4.82382  0.61958  0.77255  0.48576  0.95510
     63   1.56132  4.60134  3.07791  2.64389  4.14076  3.28915  3.81023  3.54966  2.59694  3.17694  4.00832  2.65878  3.82529  2.99508  2.59650  2.42286  2.86202  3.17816  5.41638  4.12447     99 a - - -
          2.68618  4.42225  2.77519  2.73123  3.46354  2.40513  3.72494  3.29354  2.67741  2.69355  4.24690  2.90347  2.73739  3.18146  2.89801  2.37887  2.77519  2.98518  4.58477  3.61503
          0.02489  4.10147  4.82382  0.61958  0.77255  0.48576  0.95510
     64   2.21399  4.86298  2.47651  2.39502  4.12907  3.40105  3.28834  3.55802  2.40032  3.13933  3.47622  2.92161  3.80243  2.75508  2.69318  2.31864  2.83456  3.21369  5.36021  4.00971    100 a - - -
          2.68618  4.42225  2.77519  2.73123  3.46354  2.40513  3.72494  3.29354  2.67741  2.69355  4.24690  2.90347  2.73739  3.18146  2.89801  2.37887  2.77519  2.98518  4.58477  3.61503
          0.02489  4.10147  4.82382  0.61958  0.77255  0.48576  0.95510
     65   2.73220  5.02364  1.91935  2.33708  4.54491  2.45165  3.81553  4.02125  2.73678  3.57743  4.39580  2.87356  1.96189  2.97863  3.25200  2.72342  3.04891  3.59082  5.75384  4.35898    101 d - - -
          2.68618  4.42225  2.77519  2.73123  3.46354  2.40513  3.72494  3.29354  2.67741  2.69355  4.24690  2.90347  2.73739  3.18146  2.89801  2.37887  2.77519  2.98518  4.58477  3.61503
          0.02489  4.10147  4.82382  0.61958  0.77255  0.48576  0.95510
     66   2.16013  4.63971  2.65936  2.35663  3.84323  3.45885  3.70089  2.91806  2.55877  2.33569  3.72974  3.04301  3.86137  2.89584  2.99699  2.69736  2.84607  2.89781  5.19049  3.89042    102 a - - -
          2.68618  4.42225  2.77519  2.73123  3.46354  2.40513  3.72494  3.29354  2.67741  2.69355  4.24690  2.90347  2.73739  3.18146  2.89801  2.37887  2.77519  2.98518  4.58477  3.61503
          0.02489  4.10147  4.82382  0.61958  0.77255  0.48576  0.95510
     67   2.58091  3.44131  4.53421  3.97484  3.43087  4.10204  4.52482  1.71146  3.85798  1.94435  3.33228  4.15387  4.44565  4.07995  4.02446  3.42945  3.10831  1.35637  5.12170  3.92922    103 v - - -
          2.68618  4.42225  2.77519  2.73123  3.46354  2.40513  3.72494  3.29354  2.67741  2.69355  4.24690  2.90347  2.73739  3.18146  2.89801  2.37887  2.77519  2.98518  4.58477  3.61503
          0.02489  4.10147  4.82382  0.61958  0.77255  0.48576  0.95510
     68   3.25267  5.39701  0.63797  2.50802  4.80878  3.39958  4.15553  4.45274  3.28643  4.02236  5.01143  3.07369  4.06901  3.39919  3.82928  3.19320  3.59815  4.06938  5.93096  4.65151    104 D - - -
          2.68618  4.42225  2.77519  2.73123  3.46354  2.40513  3.72494  3.29354  2.67741  2.69355  4.24690  2.90347  2.73739  3.18146  2.89801  2.37887  2.77519  2.98518  4.58477  3.61503
          0.02489  4.10147  4.82382  0.61958  0.77255  0.48576  0.95510
     69   1.48718  2.79723  3.84793  3.38610  3.86350  2.22654  4.22082  3.13784  3.31601  2.93701  3.82115  3.48728  3.80878  3.58302  3.58737  2.53738  2.74061  2.44772  5.30482  4.11150    105 a - - -
          2.68618  4.42225  2.77519  2.73123  3.46354  2.40513  3.72494  3.29354  2.67741  2.69355  4.24690  2.90347  2.73739  3.18146  2.89801  2.37887  2.77519  2.98518  4.58477  3.61503
          0.02489  4.10147  4.82382  0.61958  0.77255  0.48576  0.95510
     70   2.97434  4.42960  4.28611  3.74183  2.96452  4.06122  4.20499  2.40715  3.58479  1.18719  3.13896  3.97843  4.38459  3.82236  3.77795  3.37436  3.20806  2.16132  4.71442  2.59246    106 l - - -
          2.68618  4.42225  2.77519  2.73123  3.46354  2.40513  3.72494  3.29354  2.67741  2.69355  4.24690  2.90347  2.73739  3.18146  2.89801  2.37887  2.77519  2.98518  4.58477  3.61503
          0.02489  4.10147  4.82382  0.61958  0.77255  0.48576  0.95510
     71   3.18701  4.47330  4.94933  4.41712  3.46250  4.57345  5.03893  1.41610  4.30764  1.56970  3.25702  4.63132  4.81836  4.50202  4.46542  3.94007  3.43173  1.31939  5.45611  4.30549    107 v - - -
          2.68618  4.42225  2.77519  2.73123  3.46354  2.40513  3.72494  3.29354  2.67741  2.69355  4.24690  2.90347  2.73739  3.18146  2.89801  2.37887  2.77519  2.98518  4.58477  3.61503
          0.02489  4.10147  4.82382  0.61958  0.77255  0.48576  0.95510
     72   3.21245  4.50449  4.93615  4.42102  3.49255  4.59008  5.08609  1.03956  4.29346  1.80181  3.29147  4.64818  4.84772  4.52322  4.46828  3.97091  3.46497  1.57839  5.51406  4.33960    108 i - - -
          2.68618  4.42225  2.77519  2.73123  3.46354  2.40513  3.72494  3.29354  2.67741  2.69355  4.24690  2.90347  2.73739  3.18146  2.89801  2.37887  2.77519  2.98518  4.58477  3.61503
          0.02489  4.10147  4.82382  0.61958  0.77255  0.48576  0.95510
     73   1.09381  2.92420  3.93268  3.54091  4.09580  3.01178  4.36832  3.38754  3.46129  3.18472  4.05172  3.52038  3.76124  3.72438  3.70148  2.09390  2.72117  2.94571  5.51691  4.33905    109 a - - -
          2.68618  4.42225  2.77519  2.73123  3.46354  2.40513  3.72494  3.29354  2.67741  2.69355  4.24690  2.90347  2.73739  3.18146  2.89801  2.37887  2.77519  2.98518  4.58477  3.61503
          0.02489  4.10147  4.82382  0.61958  0.77255  0.48576  0.95510
     74   2.05496  4.23383  3.51020  3.14903  4.25699  3.03808  4.19985  3.60807  3.15571  3.33308  4.17114  3.33873  3.75600  3.46090  3.48375  1.52090  1.67571  3.12377  5.60914  4.38979    110 s - - -
          2.68618  4.42225  2.77519  2.73123  3.46354  2.40513  3.72494  3.29354  2.67741  2.69355  4.24690  2.90347  2.73739  3.18146  2.89801  2.37887  2.77519  2.98518  4.58477  3.61503
          0.02489  4.10147  4.82382  0.61958  0.77255  0.48576  0.95510
     75   3.08477  4.79735  3.71766  3.59413  4.55974  3.47220  4.64759  4.17071  3.67237  3.76988  4.83344  3.87496  0.49405  4.05396  3.88672  3.26074  3.54544  3.78874  5.67713  4.68541    111 P - - -
          2.68618  4.42225  2.77519  2.73123  3.46354  2.40513  3.72494  3.29354  2.67741  2.69355  4.24690  2.90347  2.73739  3.18146  2.89801  2.37887  2.77519  2.98518  4.58477  3.61503
          0.02489  4.10147  4.82382  0.61958  0.77255  0.48576  0.95510
     76   2.93125  4.92464  2.86249  2.77433  4.32616  3.35217  4.13174  4.09283  3.05859  3.71503  4.67362  0.80845  4.01796  3.41003  3.41667  2.99289  3.32381  3.69136  5.60586  4.26204    112 n - - -
          2.68618  4.42225  2.77519  2.73123  3.46354  2.40513  3.72494  3.29354  2.67741  2.69355  4.24690  2.90347  2.73739  3.18146  2.89801  2.37887  2.77519  2.98518  4.58477  3.61503
          0.02489  4.10147  4.82382  0.61958  0.77255  0.48576  0.95510
     77   2.72114  4.63424  2.40962  2.70471  2.24056  3.55836  3.67556  3.20183  2.74610  2.83172  3.73750  2.81788  3.96286  3.05105  3.15992  2.82353  2.95665  2.95001  4.69665  2.54333    113 f - - -
          2.68618  4.42225  2.77519  2.73123  3.46354  2.40513  3.72494  3.29354  2.67741  2.69355  4.24690  2.90347  2.73739  3.18146  2.89801  2.37887  2.77519  2.98518  4.58477  3.61503
          0.02489  4.10147  4.82382  0.61958  0.77255  0.48576  0.95510
     78   2.62469  4.54482  3.25513  2.68830  3.73538  3.50812  3.72972  3.08709  2.54151  2.42459  3.64317  3.14655  3.90051  2.71942  2.53138  2.75186  2.11104  2.62875  5.10028  3.83587    114 t - - -
          2.68618  4.42225  2.77519  2.73123  3.46354  2.40513  3.72494  3.29354  2.67741  2.69355  4.24690  2.90347  2.73739  3.18146  2.89801  2.37887  2.77519  2.98518  4.58477  3.61503
          0.02489  4.10147  4.82382  0.61958  0.77255  0.48576  0.95510
     79   3.27851  5.04442  3.38042  3.16924  3.47026  3.66266  0.73912  4.01727  3.00720  3.47951  4.54517  3.56688  4.23068  3.54017  3.25607  3.34891  3.59218  3.74827  4.93077  3.41590    115 h - - -
          2.68618  4.42225  2.77519  2.73123  3.46354  2.40513  3.72494  3.29354  2.67741  2.69355  4.24690  2.90347  2.73739  3.18146  2.89801  2.37887  2.77519  2.98518  4.58477  3.61503
          0.02489  4.10147  4.82382  0.61958  0.77255  0.48576  0.95510
     80   2.28600  4.21543  3.65804  3.08559  3.32882  3.62153  3.89634  2.40795  3.00835  1.98390  2.99840  3.43780  3.47163  3.29655  2.97328  2.88326  2.82920  2.29428  4.82025  3.60629    116 l - - -
          2.68618  4.42225  2.77519  2.73123  3.46354  2.40513  3.72494  3.29354  2.67741  2.69355  4.24690  2.90347  2.73739  3.18146  2.89801  2.37887  2.77519  2.98518  4.58477  3.61503
          0.02489  4.10147  4.82382  0.61958  0.77255  0.48576  0.95510
     81   2.93501  5.49353  1.58531  1.67589  4.80673  2.24413  3.78587  4.32089  2.77003  3.81329  4.64172  2.74176  3.87547  2.94247  3.35595  2.83187  3.21764  3.88642  5.97222  4.47844    117 d - - -
          2.68618  4.42225  2.77519  2.73123  3.46354  2.40513  3.72494  3.29354  2.67741  2.69355  4.24690  2.90347  2.73739  3.18146  2.89801  2.37887  2.77519  2.98518  4.58477  3.61503
          0.02489  4.10147  4.82382  0.61958  0.77255  0.48576  0.95510
     82   2.74450  4.43905  3.61706  3.05537  3.45035  3.73206  3.98470  2.37128  2.94040  1.95449  3.35918  3.46517  4.09782  2.18581  3.27401  2.99450  2.97799  2.07657  5.03692  3.81055    118 l - - -
          2.68618  4.42225  2.77519  2.73123  3.46354  2.40513  3.72494  3.29354  2.67741  2.69355  4.24690  2.90347  2.73739  3.18146  2.89801  2.37887  2.77519  2.98518  4.58477  3.61503
          0.02489  4.10147  4.82382  0.61958  0.77255  0.48576  0.95510
     83   3.29565  4.61184  4.92260  4.35567  3.16855  4.58372  4.91420  1.88690  4.23203  0.96671  2.60624  4.60636  4.76999  4.33740  4.35321  3.92829  3.51886  1.97496  5.23802  4.18078    119 l - - -
          2.68618  4.42225  2.77519  2.73123  3.46354  2.40513  3.72494  3.29354  2.67741  2.69355  4.24690  2.90347  2.73739  3.18146  2.89801  2.37887  2.77519  2.98518  4.58477  3.61503
          0.02489  4.10147  4.82382  0.61958  0.77255  0.48576  0.95510
     84   2.33983  4.98467  2.95856  2.04173  4.28556  3.43695  3.60286  3.71470  2.15149  2.95653  4.04715  2.93541  3.83070  2.54669  2.32946  2.66356  2.89188  3.35292  5.42943  4.08837    120 e - - -
          2.68618  4.42225  2.77519  2.73123  3.46354  2.40513  3.72494  3.29354  2.67741  2.69355  4.24690  2.90347  2.73739  3.18146  2.89801  2.37887  2.77519  2.98518  4.58477  3.61503
          0.02489  4.10147  4.82382  0.61958  0.77255  0.48576  0.95510
     85   2.48287  5.02842  2.48760  2.07753  4.33364  3.37740  3.58907  3.79242  2.34823  3.31634  4.08445  2.86137  3.33344  2.40736  2.64915  2.59638  2.85077  3.01988  5.48578  4.09824    121 e - - -
          2.68618  4.42225  2.77519  2.73123  3.46354  2.40513  3.72494  3.29354  2.67741  2.69355  4.24690  2.90347  2.73739  3.18146  2.89801  2.37887  2.77519  2.98518  4.58477  3.61503
          0.02489  4.10147  4.82382  0.61958  0.77255  0.48576  0.95510
     86   2.25884  4.37606  4.35429  3.81253  3.35721  4.08775  4.49798  1.70875  3.68951  1.44051  3.22339  4.07455  4.43656  3.94478  3.90605  3.41685  3.18609  1.99829  5.15048  3.97700    122 l - - -
          2.68618  4.42225  2.77519  2.73123  3.46354  2.40513  3.72494  3.29354  2.67741  2.69355  4.24690  2.90347  2.73739  3.18146  2.89801  2.37887  2.77519  2.98518  4.58477  3.61503
          0.02489  4.10147  4.82382  0.61958  0.77255  0.48576  0.95510
     87   2.02590  4.21992  4.09786  3.52495  2.38032  3.83736  4.15005  2.35386  3.42338  1.93503  2.85212  3.78312  4.19316  3.65421  3.64069  3.12962  2.96973  2.05074  4.84012  3.64124    123 l - - -
          2.68618  4.42225  2.77519  2.73123  3.46354  2.40513  3.72494  3.29354  2.67741  2.69355  4.24690  2.90347  2.73739  3.18146  2.89801  2.37887  2.77519  2.98518  4.58477  3.61503
          0.02489  4.10147  4.82382  0.61958  0.77255  0.48576  0.95510
     88   1.84983  5.06190  2.44215  2.16745  4.36619  3.36328  3.66549  3.80643  2.07398  3.35973  4.16182  2.86428  3.83096  2.80350  2.93655  2.68918  2.95736  3.43429  5.55224  4.17130    124 a - - -
          2.68618  4.42225  2.77519  2.73123  3.46354  2.40513  3.72494  3.29354  2.67741  2.69355  4.24690  2.90347  2.73739  3.18146  2.89801  2.37887  2.77519  2.98518  4.58477  3.61503
          0.02489  4.10147  4.82382  0.61958  0.77255  0.48576  0.95510
     89   2.39524  4.70033  3.00397  2.51832  4.03231  3.37761  3.28319  3.44333  2.50946  3.06374  3.89255  3.00894  3.82867  2.64120  2.93920  2.09107  2.17603  3.11556  5.31683  4.00345    125 s - - -
          2.68623  4.42230  2.77524  2.73128  3.46358  2.40508  3.72499  3.29359  2.67745  2.69359  4.24694  2.90351  2.73744  3.18151  2.89765  2.37891  2.77497  2.98523  4.58482  3.61508
          0.29826  1.38687  4.82382  0.33577  1.25453  0.48576  0.95510
     90   2.44865  4.93883  2.33616  2.35407  4.36185  2.35449  3.69028  3.81574  2.51614  3.36849  4.15887  2.62108  2.94764  2.82788  3.00791  2.62787  2.64245  3.41254  5.56078  4.18100    128 d - - -
          2.68618  4.42225  2.77519  2.73123  3.46354  2.40513  3.72494  3.29354  2.67741  2.69355  4.24690  2.90347  2.73739  3.18146  2.89801  2.37887  2.77519  2.98518  4.58477  3.61503
          0.02489  4.10147  4.82382  0.61958  0.77255  0.48576  0.95510
     91   2.89027  4.73351  3.47721  2.94028  3.77468  3.68604  3.85118  3.04857  1.71875  1.64457  3.71478  3.35242  4.08723  3.07934  2.69619  3.03102  3.11672  2.88623  5.19989  3.94518    129 l - - -
          2.68618  4.42225  2.77519  2.73123  3.46354  2.40513  3.72494  3.29354  2.67741  2.69355  4.24690  2.90347  2.73739  3.18146  2.89801  2.37887  2.77519  2.98518  4.58477  3.61503
          0.02489  4.10147  4.82382  0.61958  0.77255  0.48576  0.95510
     92   2.78004  4.81739  2.99684  2.68037  3.92450  3.41251  2.16527  3.70139  2.64735  3.27806  4.16920  3.14170  1.64964  3.08751  3.00129  2.84274  3.08181  3.36592  5.27232  3.87277    130 p - - -
          2.68618  4.42225  2.77519  2.73123  3.46354  2.40513  3.72494  3.29354  2.67741  2.69355  4.24690  2.90347  2.73739  3.18146  2.89801  2.37887  2.77519  2.98518  4.58477  3.61503
          0.02489  4.10147  4.82382  0.61958  0.77255  0.48576  0.95510
     93   3.19285  4.47315  4.96532  4.44742  3.54346  4.60107  5.11233  1.14632  4.33790  1.85764  3.33491  4.66481  4.85627  4.56243  4.51210  3.97923  3.44409  1.36421  5.54721  4.37240    131 i - - -
          2.68618  4.42225  2.77519  2.73123  3.46354  2.40513  3.72494  3.29354  2.67741  2.69355  4.24690  2.90347  2.73739  3.18146  2.89801  2.37887  2.77519  2.98518  4.58477  3.61503
          0.02489  4.10147  4.82382  0.61958  0.77255  0.48576  0.95510
     94   3.38636  4.73750  4.84793  4.30136  3.08428  4.58126  4.86688  2.25255  4.10116  0.83383  2.20504  4.57995  4.77276  4.26450  4.23228  3.94609  3.61148  2.40644  5.18453  4.09677    132 l - - -
          2.68618  4.42225  2.77519  2.73123  3.46354  2.40513  3.72494  3.29354  2.67741  2.69355  4.24690  2.90347  2.73739  3.18146  2.89801  2.37887  2.77519  2.98518  4.58477  3.61503
          0.02489  4.10147  4.82382  0.61958  0.77255  0.48576  0.95510
     95   2.86160  2.89434  4.54394  4.01175  3.48494  4.03696  4.60156  1.96205  3.87612  2.00656  3.38493  4.16939  4.44517  4.12290  4.05340  3.39719  3.14204  1.17174  5.21837  4.01083    133 v - - -
          2.68618  4.42225  2.77519  2.73123  3.46354  2.40513  3.72494  3.29354  2.67741  2.69355  4.24690  2.90347  2.73739  3.18146  2.89801  2.37887  2.77519  2.98518  4.58477  3.61503
          0.02489  4.10147  4.82382  0.61958  0.77255  0.48576  0.95510
     96   3.16920  5.30876  2.60995  0.73846  4.68677  3.43623  4.05121  4.18749  2.96229  3.77037  4.74096  3.08869  4.05371  3.26629  3.39019  3.13200  3.47734  3.85008  5.81481  4.54532    134 e - - -
          2.68618  4.42225  2.77519  2.73123  3.46354  2.40513  3.72494  3.29354  2.67741  2.69355  4.24690  2.90347  2.73739  3.18146  2.89801  2.37887  2.77519  2.98518  4.58477  3.61503
          0.02489  4.10147  4.82382  0.61958  0.77255  0.48576  0.95510
     97   3.19662  5.15566  3.38691  2.97323  4.59500  3.65414  3.90787  4.04039  0.76241  3.55842  4.51339  3.38529  4.14313  3.09056  2.50346  3.22708  3.43570  3.73741  5.55968  4.40848    135 k - - -
          2.68618  4.42225  2.77519  2.73123  3.46354  2.40513  3.72494  3.29354  2.67741  2.69355  4.24690  2.90347  2.73739  3.18146  2.89801  2.37887  2.77519  2.98518  4.58477  3.61503
          0.02489  4.10147  4.82382  0.61958  0.77255  0.48576  0.95510
     98   3.08477  4.79735  3.71766  3.59413  4.55974  3.47220  4.64759  4.17071  3.67237  3.76988  4.83344  3.87496  0.49405  4.05396  3.88672  3.26074  3.54544  3.78874  5.67713  4.68541    136 P - - -
          2.68618  4.42225  2.77519  2.73123  3.46354  2.40513  3.72494  3.29354  2.67741  2.69355  4.24690  2.90347  2.73739  3.18146  2.89801  2.37887  2.77519  2.98518  4.58477  3.61503
          0.02489  4.10147  4.82382  0.61958  0.77255  0.48576  0.95510
     99   3.22436  4.57600  4.78561  4.22006  3.15979  4.46058  4.79011  2.15237  4.08198  1.08087  2.21613  4.47163  4.68475  4.22508  4.22169  3.79856  3.45204  1.85235  5.17896  4.09752    137 l - - -
          2.68618  4.42225  2.77519  2.73123  3.46354  2.40513  3.72494  3.29354  2.67741  2.69355  4.24690  2.90347  2.73739  3.18146  2.89801  2.37887  2.77519  2.98518  4.58477  3.61503
          0.02489  4.10147  4.82382  0.61958  0.77255  0.48576  0.95510
    100   1.85154  3.45311  3.91633  3.34443  2.70345  3.64787  3.97474  2.51715  3.24594  2.29323  3.23835  3.59834  4.03964  3.49072  3.47532  2.93752  2.83143  2.18193  4.72249  3.11177    138 a - - -
          2.68618  4.42225  2.77519  2.73123  3.46354  2.40513  3.72494  3.29354  2.67741  2.69355  4.24690  2.90347  2.73739  3.18146  2.89801  2.37887  2.77519  2.98518  4.58477  3.61503
          0.02489  4.10147  4.82382  0.61958  0.77255  0.48576  0.95510
    101   2.34031  4.25446  3.49524  3.21987  4.22446  3.06453  4.26206  3.51780  3.20908  3.31091  4.20040  3.38872  3.79803  3.55261  3.49432  2.20986  1.09358  3.07569  5.61146  4.37900    139 t - - -
          2.68618  4.42225  2.77519  2.73123  3.46354  2.40513  3.72494  3.29354  2.67741  2.69355  4.24690  2.90347  2.73739  3.18146  2.89801  2.37887  2.77519  2.98518  4.58477  3.61503
          0.02489  4.10147  4.82382  0.61958  0.77255  0.48576  0.95510
    102   2.66226  4.96780  2.36278  2.34327  4.27535  3.35553  3.19722  3.72264  2.48550  3.28876  4.09138  2.66961  3.81747  2.80830  2.96922  2.45570  1.98054  3.35627  5.49366  4.11973    140 t - - -
          2.68618  4.42225  2.77519  2.73123  3.46354  2.40513  3.72494  3.29354  2.67741  2.69355  4.24690  2.90347  2.73739  3.18146  2.89801  2.37887  2.77519  2.98518  4.58477  3.61503
          0.02489  4.10147  4.82382  0.61958  0.77255  0.48576  0.95510
    103   2.27018  4.24616  3.68859  3.13203  3.40492  3.62144  3.96767  2.17472  3.05706  1.97163  3.36101  3.47753  3.07554  3.35189  3.36338  2.90272  2.63214  2.35687  4.91472  3.69904    141 l - - -
          2.68618  4.42225  2.77519  2.73123  3.46354  2.40513  3.72494  3.29354  2.67741  2.69355  4.24690  2.90347  2.73739  3.18146  2.89801  2.37887  2.77519  2.98518  4.58477  3.61503
          0.02489  4.10147  4.82382  0.61958  0.77255  0.48576  0.95510
    104   1.93273  5.02989  2.41780  1.98612  4.36477  3.33408  3.68930  3.80885  2.53184  3.37088  4.17471  2.85812  2.79918  2.83237  3.02954  2.67859  2.95503  3.43016  5.57300  4.18523    142 a - - -
          2.68618  4.42225  2.77519  2.73123  3.46354  2.40513  3.72494  3.29354  2.67741  2.69355  4.24690  2.90347  2.73739  3.18146  2.89801  2.37887  2.77519  2.98518  4.58477  3.61503
          0.02489  4.10147  4.82382  0.61958  0.77255  0.48576  0.95510
    105   2.95619  5.52919  1.29241  1.97783  4.80948  3.28607  3.78013  4.32606  2.74455  3.81310  4.64681  2.74117  3.88268  2.29951  3.31267  2.84682  3.23282  3.89911  5.96865  4.47515    143 d - - -
          2.68618  4.42225  2.77519  2.73123  3.46354  2.40513  3.72494  3.29354  2.67741  2.69355  4.24690  2.90347  2.73739  3.18146  2.89801  2.37887  2.77519  2.98518  4.58477  3.61503
          0.02489  4.10147  4.82382  0.61958  0.77255  0.48576  0.95510
    106   1.80491  2.99915  3.84667  3.30520  3.44111  3.47189  4.05351  2.62285  3.21655  2.15422  3.41819  3.54323  3.97197  3.48612  3.47993  2.56904  2.81474  2.21671  4.93924  3.73415    144 a - - -
          2.68618  4.42225  2.77519  2.73123  3.46354  2.40513  3.72494  3.29354  2.67741  2.69355  4.24690  2.90347  2.73739  3.18146  2.89801  2.37887  2.77519  2.98518  4.58477  3.61503
          0.02489  4.10147  4.82382  0.61958  0.77255  0.48576  0.95510
    107   2.29505  4.76839  2.77335  2.44695  4.01050  3.14388  3.63513  3.42384  2.43801  3.03373  3.85135  2.96229  3.39861  2.79079  2.39886  2.63175  2.82523  2.86775  5.28321  3.37124    145 a - - -
          2.68618  4.42225  2.77519  2.73123  3.46354  2.40513  3.72494  3.29354  2.67741  2.69355  4.24690  2.90347  2.73739  3.18146  2.89801  2.37887  2.77519  2.98518  4.58477  3.61503
          0.02489  4.10147  4.82382  0.61958  0.77255  0.48576  0.95510
    108   2.47941  4.95869  2.71779  2.11094  4.24652  3.40856  3.59646  3.68585  2.20924  3.23311  4.01894  2.90617  3.80398  2.72041  2.19953  2.62093  2.85373  3.31947  4.04514  4.06071    146 e - - -
          2.68618  4.42225  2.77519  2.73123  3.46354  2.40513  3.72494  3.29354  2.67741  2.69355  4.24690  2.90347  2.73739  3.18146  2.89801  2.37887  2.77519  2.98518  4.58477  3.61503
          0.02489  4.10147  4.82382  0.61958  0.77255  0.48576  0.95510
    109   3.32064  4.62458  4.94718  4.41979  3.23869  4.62061  4.98953  1.41285  4.25482  1.10290  3.04858  4.66144  4.83033  4.42369  4.38645  3.99877  3.55746  2.01576  5.31345  4.18587    147 l - - -
          2.68618  4.42225  2.77519  2.73123  3.46354  2.40513  3.72494  3.29354  2.67741  2.69355  4.24690  2.90347  2.73739  3.18146  2.89801  2.37887  2.77519  2.98518  4.58477  3.61503
          0.02489  4.10147  4.82382  0.61958  0.77255  0.48576  0.95510
    110   2.46132  4.74663  2.83047  2.33026  3.97400  3.43340  3.63739  3.37951  2.17685  2.78985  3.03926  2.97691  3.82279  2.79835  2.69477  2.64247  2.82550  2.82921  5.25636  3.93437    148 k - - -
          2.68618  4.42225  2.77519  2.73123  3.46354  2.40513  3.72494  3.29354  2.67741  2.69355  4.24690  2.90347  2.73739  3.18146  2.89801  2.37887  2.77519  2.98518  4.58477  3.61503
          0.02489  4.10147  4.82382  0.61958  0.77255  0.48576  0.95510
    111   2.33894  4.83988  2.73096  2.40909  4.09640  3.40979  3.61930  3.16905  2.25011  3.10797  3.91354  2.93299  3.80684  2.28903  2.86677  2.47317  2.83231  2.95842  5.33771  3.99384    149 k - - -
          2.68618  4.42225  2.77519  2.73123  3.46354  2.40513  3.72494  3.29354  2.67741  2.69355  4.24690  2.90347  2.73739  3.18146  2.89801  2.37887  2.77519  2.98518  4.58477  3.61503
          0.02489  4.10147  4.82382  0.61958  0.77255  0.48576  0.95510
    112   2.29209  4.24776  3.54945  2.97901  3.08405  3.58294  3.84422  2.55115  2.91605  2.17068  2.95949  3.35847  3.95978  2.93621  2.93641  2.83565  2.56783  2.50400  4.83686  3.61333    150 l - - -
          2.68618  4.42225  2.77519  2.73123  3.46354  2.40513  3.72494  3.29354  2.67741  2.69355  4.24690  2.90347  2.73739  3.18146  2.89801  2.37887  2.77519  2.98518  4.58477  3.61503
          0.02489  4.10147  4.82382  0.61958  0.77255  0.48576  0.95510
    113   1.02231  4.23132  3.81263  3.47524  4.02346  3.18091  4.39931  2.93213  3.41509  2.93170  3.96918  3.57349  3.89774  3.73002  3.67527  2.63284  2.86149  2.31425  5.55270  4.33297    151 a - - -
          2.68618  4.42225  2.77519  2.73123  3.46354  2.40513  3.72494  3.29354  2.67741  2.69355  4.24690  2.90347  2.73739  3.18146  2.89801  2.37887  2.77519  2.98518  4.58477  3.61503
          0.02489  4.10147  4.82382  0.61958  0.77255  0.48576  0.95510
    114   1.95368  4.97968  2.84798  2.09333  4.28435  3.41254  3.64372  3.71026  2.35881  3.26654  4.07421  2.92798  3.84299  2.34655  2.57928  2.69230  2.92924  3.35567  5.45892  4.11520    152 a - - -
          2.68618  4.42225  2.77519  2.73123  3.46354  2.40513  3.72494  3.29354  2.67741  2.69355  4.24690  2.90347  2.73739  3.18146  2.89801  2.37887  2.77519  2.98518  4.58477  3.61503
          0.02489  4.10147  4.82382  0.61958  0.77255  0.48576  0.95510
    115   2.30593  4.87621  2.91088  2.41351  4.22458  2.77965  3.64347  3.65831  2.40204  3.22466  4.02115  2.69973  3.80735  2.56577  2.49757  2.23018  2.85959  3.29097  5.42746  4.07882    153 s - - -
          2.68618  4.42225  2.77519  2.73123  3.46354  2.40513  3.72494  3.29354  2.67741  2.69355  4.24690  2.90347  2.73739  3.18146  2.89801  2.37887  2.77519  2.98518  4.58477  3.61503
          0.02489  4.10147  4.82382  0.61958  0.77255  0.48576  0.95510
    116   2.67975  4.56255  3.30800  2.74744  3.43012  3.56003  3.22614  3.12347  2.57942  2.58021  3.66260  3.18970  3.94326  2.99867  2.50491  2.57326  2.90676  2.87340  4.87145  2.19541    154 y - - -
          2.68618  4.42225  2.77519  2.73123  3.46354  2.40513  3.72494  3.29354  2.67741  2.69355  4.24690  2.90347  2.73739  3.18146  2.89801  2.37887  2.77519  2.98518  4.58477  3.61503
          0.02489  4.10147  4.82382  0.61958  0.77255  0.48576  0.95510
    117   2.60771  4.86870  2.69319  2.39772  4.17937  3.37703  3.64199  3.61107  2.43074  3.18934  3.99021  2.64876  2.42151  2.78235  2.69347  2.41316  2.85487  2.96324  5.40521  4.05280    155 e - - -
          2.68618  4.42225  2.77519  2.73123  3.46354  2.40513  3.72494  3.29354  2.67741  2.69355  4.24690  2.90347  2.73739  3.18146  2.89801  2.37887  2.77519  2.98518  4.58477  3.61503
          0.02489  4.10147  4.82382  0.61958  0.77255  0.48576  0.95510
    118   1.31606  4.28917  3.45819  3.07249  4.02416  2.29397  4.10931  3.30858  3.06221  2.68045  3.97044  3.33271  3.81904  3.38589  3.39463  2.57059  2.80613  2.94183  5.42320  4.18428    156 a - - -
          2.68618  4.42225  2.77519  2.73123  3.46354  2.40513  3.72494  3.29354  2.67741  2.69355  4.24690  2.90347  2.73739  3.18146  2.89801  2.37887  2.77519  2.98518  4.58477  3.61503
          0.07123  4.10147  2.95257  0.61958  0.77255  0.48576  0.95510
    119   2.67082  4.33981  3.74294  3.23278  3.52922  3.63326  4.13004  2.00917  3.14338  2.35999  3.45396  3.56732  2.04304  3.47039  3.45393  2.96215  2.96331  2.04573  5.12714  3.89465    157 i - - -
          2.68618  4.42225  2.77519  2.73123  3.46354  2.40513  3.72494  3.29354  2.67741  2.69355  4.24690  2.90347  2.73739  3.18146  2.89801  2.37887  2.77519  2.98518  4.58477  3.61503
          0.02606  4.05629  4.77864  0.61958  0.77255  0.45603  1.00457
    120   3.03836  4.39312  4.67791  4.13376  2.14274  4.27396  4.58263  1.88710  4.01374  1.91177  3.19103  4.31050  4.57550  4.18868  4.15912  3.61265  3.28127  1.32716  5.02704  3.74953    158 v - - -
          2.68618  4.42225  2.77519  2.73123  3.46354  2.40513  3.72494  3.29354  2.67741  2.69355  4.24690  2.90347  2.73739  3.18146  2.89801  2.37887  2.77519  2.98518  4.58477  3.61503
          0.02489  4.10147  4.82382  0.61958  0.77255  0.48576  0.95510
    121   2.98795  4.72731  3.57682  3.11403  3.00862  3.73896  3.76925  3.29171  2.74989  2.80562  3.84352  3.46553  4.16377  2.27100  3.00260  3.12452  3.22914  3.09936  1.55331  3.00973    159 w - - -
          2.68618  4.42225  2.77519  2.73123  3.46354  2.40513  3.72494  3.29354  2.67741  2.69355  4.24690  2.90347  2.73739  3.18146  2.89801  2.37887  2.77519  2.98518  4.58477  3.61503
          0.02489  4.10147  4.82382  0.61958  0.77255  0.48576  0.95510
    122   2.95799  4.36440  4.53342  4.02768  3.64402  4.17329  4.77198  1.69459  3.91536  2.27781  3.48188  4.25203  4.56751  4.20527  4.14282  3.54203  2.77616  1.03661  5.45571  4.24427    160 v - - -
          2.68618  4.42225  2.77519  2.73123  3.46354  2.40513  3.72494  3.29354  2.67741  2.69355  4.24690  2.90347  2.73739  3.18146  2.89801  2.37887  2.77519  2.98518  4.58477  3.61503
          0.02489  4.10147  4.82382  0.61958  0.77255  0.48576  0.95510
    123   1.03562  4.22194  3.52283  3.29067  4.40307  2.01802  4.36289  3.76278  3.38288  3.50569  4.35310  3.41064  3.76615  3.65675  3.67196  2.48076  2.79712  3.22171  5.74729  4.55926    161 a - - -
          2.68618  4.42225  2.77519  2.73123  3.46354  2.40513  3.72494  3.29354  2.67741  2.69355  4.24690  2.90347  2.73739  3.18146  2.89801  2.37887  2.77519  2.98518  4.58477  3.61503
          0.02489  4.10147  4.82382  0.61958  0.77255  0.48576  0.95510
    124   3.27861  4.67580  4.66217  4.12460  3.11580  4.42178  4.72409  2.27295  3.90989  1.28059  1.43695  4.40388  4.67182  4.13767  4.07114  3.78286  3.51400  2.38108  5.14498  4.00856    162 l - - -
          2.68618  4.42225  2.77519  2.73123  3.46354  2.40513  3.72494  3.29354  2.67741  2.69355  4.24690  2.90347  2.73739  3.18146  2.89801  2.37887  2.77519  2.98518  4.58477  3.61503
          0.02489  4.10147  4.82382  0.61958  0.77255  0.48576  0.95510
    125   2.91625  5.32456  2.46910  1.29888  4.62150  3.36343  3.74907  4.10222  2.53005  3.60732  4.45490  2.85087  3.90592  2.19700  2.96314  2.85053  3.17411  3.72118  5.75558  4.35535    163 e - - -
          2.68618  4.42225  2.77519  2.73123  3.46354  2.40513  3.72494  3.29354  2.67741  2.69355  4.24690  2.90347  2.73739  3.18146  2.89801  2.37887  2.77519  2.98518  4.58477  3.61503
          0.02489  4.10147  4.82382  0.61958  0.77255  0.48576  0.95510
    126   3.59444  4.98992  4.18447  3.96216  2.34007  4.10331  3.75028  3.57376  3.81355  2.96700  4.22582  4.01699  4.57427  4.06331  3.94776  3.70597  3.88363  3.45583  3.99073  0.65602    164 Y - - -
          2.68618  4.42225  2.77519  2.73123  3.46354  2.40513  3.72494  3.29354  2.67741  2.69355  4.24690  2.90347  2.73739  3.18146  2.89801  2.37887  2.77519  2.98518  4.58477  3.61503
          0.02489  4.10147  4.82382  0.61958  0.77255  0.48576  0.95510
    127   3.28183  5.09288  3.79757  3.26817  4.50652  3.71782  4.01615  4.06944  2.36471  3.54388  4.54327  3.60762  4.21396  3.22964  0.67882  3.35819  3.53517  3.78475  5.49941  4.38981    165 R - - -
          2.68618  4.42225  2.77519  2.73123  3.46354  2.40513  3.72494  3.29354  2.67741  2.69355  4.24690  2.90347  2.73739  3.18146  2.89801  2.37887  2.77519  2.98518  4.58477  3.61503
          0.02489  4.10147  4.82382  0.61958  0.77255  0.48576  0.95510
    128   3.59444  4.98992  4.18447  3.96216  2.34007  4.10331  3.75028  3.57376  3.81355  2.96700  4.22582  4.01699  4.57427  4.06331  3.94776  3.70597  3.88363  3.45583  3.99073  0.65602    166 Y - - -
          2.68618  4.42225  2.77519  2.73123  3.46354  2.40513  3.72494  3.29354  2.67741  2.69355  4.24690  2.90347  2.73739  3.18146  2.89801  2.37887  2.77519  2.98518  4.58477  3.61503
          0.02489  4.10147  4.82382  0.61958  0.77255  0.48576  0.95510
    129   2.80911  4.59612  3.50459  2.97819  3.66883  3.65393  3.88617  2.93675  2.07205  2.53679  1.71880  3.37646  4.06590  3.14447  2.83879  2.98758  3.04936  2.77264  5.13367  3.89568    167 m - - -
          2.68618  4.42225  2.77519  2.73123  3.46354  2.40513  3.72494  3.29354  2.67741  2.69355  4.24690  2.90347  2.73739  3.18146  2.89801  2.37887  2.77519  2.98518  4.58477  3.61503
          0.02489  4.10147  4.82382  0.61958  0.77255  0.48576  0.95510
    130   1.76921  4.32506  3.39188  3.13525  4.30400  3.09016  4.24787  3.62709  3.19269  3.36427  4.26193  3.36029  1.33232  3.51908  3.50496  2.56476  2.86064  3.17526  5.65818  4.43790    168 p - - -
          2.68618  4.42225  2.77519  2.73123  3.46354  2.40513  3.72494  3.29354  2.67741  2.69355  4.24690  2.90347  2.73739  3.18146  2.89801  2.37887  2.77519  2.98518  4.58477  3.61503
          0.02489  4.10147  4.82382  0.61958  0.77255  0.48576  0.95510
    131   2.68720  4.43731  3.61730  3.20219  3.66392  3.52423  4.15628  2.05873  3.10925  2.54204  3.65043  3.52895  1.57998  3.48013  3.41102  2.92436  3.02244  2.53668  5.23161  3.96936    169 p - - -
          2.68618  4.42225  2.77519  2.73123  3.46354  2.40513  3.72494  3.29354  2.67741  2.69355  4.24690  2.90347  2.73739  3.18146  2.89801  2.37887  2.77519  2.98518  4.58477  3.61503
          0.02489  4.10147  4.82382  0.61958  0.77255  0.48576  0.95510
    132   2.47758  4.18878  4.11788  3.55309  3.26845  3.83838  4.16390  1.97752  3.44035  2.22932  3.26638  3.79678  4.20478  3.68897  3.65432  3.13746  2.95821  1.58656  4.86109  2.67795    170 v - - -
          2.68618  4.42225  2.77519  2.73123  3.46354  2.40513  3.72494  3.29354  2.67741  2.69355  4.24690  2.90347  2.73739  3.18146  2.89801  2.37887  2.77519  2.98518  4.58477  3.61503
          0.02489  4.10147  4.82382  0.61958  0.77255  0.48576  0.95510
    133   1.95075  4.70625  2.99385  2.35789  3.99271  3.40165  3.69338  3.38498  2.50921  3.02074  3.85578  3.00510  3.83635  2.46178  2.94352  2.43560  2.85392  2.74485  5.28860  3.97651    171 a - - -
          2.68618  4.42225  2.77519  2.73123  3.46354  2.40513  3.72494  3.29354  2.67741  2.69355  4.24690  2.90347  2.73739  3.18146  2.89801  2.37887  2.77519  2.98518  4.58477  3.61503
          0.02489  4.10147  4.82382  0.61958  0.77255  0.48576  0.95510
    134   2.08872  5.00872  2.85456  1.93809  4.32004  3.41642  3.63363  3.74971  2.33218  3.29346  4.09524  2.92352  3.84163  2.55263  2.38024  2.68997  2.93051  3.38739  5.47358  4.12722    172 e - - -
          2.68618  4.42225  2.77519  2.73123  3.46354  2.40513  3.72494  3.29354  2.67741  2.69355  4.24690  2.90347  2.73739  3.18146  2.89801  2.37887  2.77519  2.98518  4.58477  3.61503
          0.02489  4.10147  4.82382  0.61958  0.77255  0.48576  0.95510
    135   2.24730  4.28695  4.25662  3.69234  2.02132  3.95481  4.24012  2.13059  3.57923  1.73064  3.13967  3.92396  4.29680  3.79141  3.77174  3.25954  3.07095  2.21695  4.83421  3.58721    173 l - - -
          2.68618  4.42225  2.77519  2.73123  3.46354  2.40513  3.72494  3.29354  2.67741  2.69355  4.24690  2.90347  2.73739  3.18146  2.89801  2.37887  2.77519  2.98518  4.58477  3.61503
          0.02489  4.10147  4.82382  0.61958  0.77255  0.48576  0.95510
    136   2.83715  4.36944  4.02466  3.44290  3.32268  3.90151  4.16362  1.66395  3.17282  1.70477  3.24496  3.75830  4.24818  3.56424  2.68331  3.20077  3.06955  2.26333  4.98488  3.78342    174 i - - -
          2.68618  4.42225  2.77519  2.73123  3.46354  2.40513  3.72494  3.29354  2.67741  2.69355  4.24690  2.90347  2.73739  3.18146  2.89801  2.37887  2.77519  2.98518  4.58477  3.61503
          0.02489  4.10147  4.82382  0.61958  0.77255  0.48576  0.95510
    137   2.35849  5.05968  2.46006  2.32585  4.37254  3.38636  2.81623  3.83158  2.20399  3.34574  4.11519  2.86734  3.79669  2.38130  2.62645  2.61707  2.87396  3.43464  5.50471  4.12108    175 k - - -
          2.68618  4.42225  2.77519  2.73123  3.46354  2.40513  3.72494  3.29354  2.67741  2.69355  4.24690  2.90347  2.73739  3.18146  2.89801  2.37887  2.77519  2.98518  4.58477  3.61503
          0.02489  4.10147  4.82382  0.61958  0.77255  0.48576  0.95510
    138   2.33328  5.01769  2.47438  2.03562  4.31080  3.37690  3.60778  3.76104  2.38235  3.30018  3.52399  2.86575  3.79615  2.26105  2.86577  2.61792  2.87089  3.37987  5.48358  4.10063    176 e - - -
          2.68618  4.42225  2.77519  2.73123  3.46354  2.40513  3.72494  3.29354  2.67741  2.69355  4.24690  2.90347  2.73739  3.18146  2.89801  2.37887  2.77519  2.98518  4.58477  3.61503
          0.02489  4.10147  4.82382  0.61958  0.77255  0.48576  0.95510
    139   2.14141  4.31484  4.35700  3.80307  3.42525  4.08024  4.48470  1.73179  3.70290  1.74430  3.30092  4.05984  4.42554  3.95104  3.92575  3.39889  3.13829  1.65776  5.15939  3.97364    177 v - - -
          2.68620  4.42227  2.77521  2.73125  3.46356  2.40515  3.72496  3.29356  2.67743  2.69326  4.24692  2.90349  2.73741  3.18148  2.89803  2.37889  2.77521  2.98520  4.58479  3.61505
          0.16071  1.96307  4.82382  0.31222  1.31609  0.48576  0.95510
    140   2.35085  4.99106  2.63300  2.09072  4.27780  3.38285  2.92537  3.72628  2.37730  3.27092  4.05297  2.87492  3.79578  2.40896  2.85708  2.61476  2.86115  2.97590  5.45869  4.08168    179 e - - -
          2.68618  4.42225  2.77519  2.73123  3.46354  2.40513  3.72494  3.29354  2.67741  2.69355  4.24690  2.90347  2.73739  3.18146  2.89801  2.37887  2.77519  2.98518  4.58477  3.61503
          0.02489  4.10147  4.82382  0.61958  0.77255  0.48576  0.95510
    141   2.35124  5.00362  2.66390  2.34239  4.31187  2.80768  3.59925  3.76256  2.23493  3.29524  4.07182  2.87991  3.79551  2.54776  2.38872  2.45320  2.86071  3.37800  5.47082  4.09535    180 k - - -
          2.68618  4.42225  2.77519  2.73123  3.46354  2.40513  3.72494  3.29354  2.67741  2.69355  4.24690  2.90347  2.73739  3.18146  2.89801  2.37887  2.77519  2.98518  4.58477  3.61503
          0.02489  4.10147  4.82382  0.61958  0.77255  0.48576  0.95510
    142   2.13433  4.76617  3.02031  2.54863  4.18761  2.12903  3.71612  3.59433  2.21129  3.18984  4.01456  3.02700  3.84764  2.87667  2.50398  2.67957  2.90143  3.24204  5.40808  4.10532    181 g - - -
          2.68618  4.42225  2.77519  2.73123  3.46354  2.40513  3.72494  3.29354  2.67741  2.69355  4.24690  2.90347  2.73739  3.18146  2.89801  2.37887  2.77519  2.98518  4.58477  3.61503
          0.17195  4.10147  1.95593  0.61958  0.77255  0.48576  0.95510
    143   2.24743  4.76133  2.71648  2.41810  4.01833  3.38683  3.60825  3.42321  2.24611  2.80449  3.85287  2.93156  3.79169  2.76292  2.60952  2.61724  2.56853  3.10244  5.27660  3.94998    182 k - - -
          2.68618  4.42225  2.77519  2.73123  3.46354  2.40513  3.72494  3.29354  2.67741  2.69355  4.24690  2.90347  2.73739  3.18146  2.89801  2.37887  2.77519  2.98518  4.58477  3.61503
          0.02878  3.95829  4.68064  0.61958  0.77255  0.40597  1.09760
    144   2.55185  4.25997  4.17829  3.61897  3.41548  3.93731  4.32040  1.70484  3.52175  1.90228  3.32402  3.89022  4.30211  3.78289  3.76157  3.24332  2.33624  1.82890  5.06292  3.86626    183 i - - -
          2.68618  4.42225  2.77519  2.73123  3.46354  2.40513  3.72494  3.29354  2.67741  2.69355  4.24690  2.90347  2.73739  3.18146  2.89801  2.37887  2.77519  2.98518  4.58477  3.61503
          0.02489  4.10147  4.82382  0.61958  0.77255  0.48576  0.95510
    145   2.97529  4.72177  3.69547  3.62698  4.75326  0.44951  4.72741  4.41436  3.83906  4.03771  5.01959  3.86061  4.11981  4.14550  4.04435  3.15472  3.47432  3.89839  5.78195  4.86495    184 G - - -
          2.68618  4.42225  2.77519  2.73123  3.46354  2.40513  3.72494  3.29354  2.67741  2.69355  4.24690  2.90347  2.73739  3.18146  2.89801  2.37887  2.77519  2.98518  4.58477  3.61503
          0.02489  4.10147  4.82382  0.61958  0.77255  0.48576  0.95510
    146   2.43034  4.87616  2.61692  2.21920  4.17911  2.66408  3.63524  3.61055  2.43289  3.18866  3.98682  2.91160  3.33985  2.77344  2.90902  2.61601  2.48271  2.96949  5.40567  4.04863    185 e - - -
          2.68618  4.42225  2.77519  2.73123  3.46354  2.40513  3.72494  3.29354  2.67741  2.69355  4.24690  2.90347  2.73739  3.18146  2.89801  2.37887  2.77519  2.98518  4.58477  3.61503
          0.02489  4.10147  4.82382  0.61958  0.77255  0.48576  0.95510
    147   2.77833  4.23827  4.17707  3.60541  3.29752  3.92160  4.25089  1.83730  3.50155  1.96206  2.85813  3.86663  3.06148  3.74144  3.72047  3.21701  3.01473  1.67457  4.94693  3.76319    186 v - - -
          2.68618  4.42225  2.77519  2.73123  3.46354  2.40513  3.72494  3.29354  2.67741  2.69355  4.24690  2.90347  2.73739  3.18146  2.89801  2.37887  2.77519  2.98518  4.58477  3.61503
          0.02489  4.10147  4.82382  0.61958  0.77255  0.48576  0.95510
    148   3.01045  5.20784  3.40123  2.73443  4.61667  3.67029  2.71525  3.99881  1.44876  3.43812  4.28022  3.16800  4.02770  2.75051  1.67599  2.99445  3.18064  3.66213  5.48399  4.27505    187 k - - -
          2.68618  4.42225  2.77519  2.73123  3.46354  2.40513  3.72494  3.29354  2.67741  2.69355  4.24690  2.90347  2.73739  3.18146  2.89801  2.37887  2.77519  2.98518  4.58477  3.61503
          0.02489  4.10147  4.82382  0.61958  0.77255  0.48576  0.95510
    149   2.68693  4.43167  3.50029  2.99320  3.52872  3.59202  3.92288  2.81563  2.80798  2.41464  1.79458  3.38138  4.01926  2.78257  3.11105  2.90190  2.59608  2.64758  5.04228  3.81332    188 m - - -
          2.68618  4.42225  2.77519  2.73123  3.46354  2.40513  3.72494  3.29354  2.67741  2.69355  4.24690  2.90347  2.73739  3.18146  2.89801  2.37887  2.77519  2.98518  4.58477  3.61503
          0.02489  4.10147  4.82382  0.61958  0.77255  0.48576  0.95510
    150   3.24160  4.54362  4.93448  4.38958  3.30949  4.57607  4.97960  1.60743  4.26674  1.16006  3.10059  4.62068  4.79721  4.42194  4.40689  3.93577  3.47860  1.64949  5.34694  4.23762    189 l - - -
          2.68618  4.42225  2.77519  2.73123  3.46354  2.40513  3.72494  3.29354  2.67741  2.69355  4.24690  2.90347  2.73739  3.18146  2.89801  2.37887  2.77519  2.98518  4.58477  3.61503
          0.02489  4.10147  4.82382  0.61958  0.77255  0.48576  0.95510
    151   2.40628  4.41699  3.15267  2.83472  4.29193  3.11678  4.02595  3.71548  2.91411  3.37118  4.19765  2.70455  3.78181  3.24249  3.29333  1.32843  2.24629  3.24504  5.59769  4.32227    190 s - - -
          2.68618  4.42225  2.77519  2.73123  3.46354  2.40513  3.72494  3.29354  2.67741  2.69355  4.24690  2.90347  2.73739  3.18146  2.89801  2.37887  2.77519  2.98518  4.58477  3.61503
          0.02489  4.10147  4.82382  0.61958  0.77255  0.48576  0.95510
    152   3.21326  4.57656  4.64906  4.27850  3.53877  4.30474  4.96974  0.83207  4.11119  2.08442  3.44515  4.49270  4.71954  4.43969  4.28244  3.82758  3.51063  1.88006  5.47271  4.22685    191 i - - -
          2.68618  4.42225  2.77519  2.73123  3.46354  2.40513  3.72494  3.29354  2.67741  2.69355  4.24690  2.90347  2.73739  3.18146  2.89801  2.37887  2.77519  2.98518  4.58477  3.61503
          0.02489  4.10147  4.82382  0.61958  0.77255  0.48576  0.95510
    153   2.74391  4.57570  3.49655  2.89970  3.68309  3.62718  3.82889  2.94302  2.53355  2.56040  2.65139  3.31486  4.01655  3.06748  1.75480  2.90742  2.97756  2.51603  5.12325  3.88459    192 r - - -
          2.68618  4.42225  2.77519  2.73123  3.46354  2.40513  3.72494  3.29354  2.67741  2.69355  4.24690  2.90347  2.73739  3.18146  2.89801  2.37887  2.77519  2.98518  4.58477  3.61503
          0.02489  4.10147  4.82382  0.61958  0.77255  0.48576  0.95510
    154   3.16920  5.30876  2.60995  0.73846  4.68677  3.43623  4.05121  4.18749  2.96229  3.77037  4.74096  3.08869  4.05371  3.26629  3.39019  3.13200  3.47734  3.85008  5.81481  4.54532    193 e - - -
          2.68618  4.42225  2.77519  2.73123  3.46354  2.40513  3.72494  3.29354  2.67741  2.69355  4.24690  2.90347  2.73739  3.18146  2.89801  2.37887  2.77519  2.98518  4.58477  3.61503
          0.02489  4.10147  4.82382  0.61958  0.77255  0.48576  0.95510
    155   3.27851  5.04442  3.38042  3.16924  3.47026  3.66266  0.73912  4.01727  3.00720  3.47951  4.54517  3.56688  4.23068  3.54017  3.25607  3.34891  3.59218  3.74827  4.93077  3.41590    194 h - - -
          2.68618  4.42225  2.77519  2.73123  3.46354  2.40513  3.72494  3.29354  2.67741  2.69355  4.24690  2.90347  2.73739  3.18146  2.89801  2.37887  2.77519  2.98518  4.58477  3.61503
          0.02489  4.10147  4.82382  0.61958  0.77255  0.48576  0.95510
    156   3.28183  5.09288  3.79757  3.26817  4.50652  3.71782  4.01615  4.06944  2.36471  3.54388  4.54327  3.60762  4.21396  3.22964  0.67882  3.35819  3.53517  3.78475  5.49941  4.38981    195 R - - -
          2.68618  4.42225  2.77519  2.73123  3.46354  2.40513  3.72494  3.29354  2.67741  2.69355  4.24690  2.90347  2.73739  3.18146  2.89801  2.37887  2.77519  2.98518  4.58477  3.61503
          0.02489  4.10147  4.82382  0.61958  0.77255  0.48576  0.95510
    157   3.11490  4.48469  4.65740  4.12622  1.48564  4.28383  4.43506  1.97803  3.99843  1.79482  3.12465  4.28771  4.57827  4.14388  4.13391  3.62360  3.35544  1.95712  4.79870  3.41341    196 f - - -
          2.68618  4.42225  2.77519  2.73123  3.46354  2.40513  3.72494  3.29354  2.67741  2.69355  4.24690  2.90347  2.73739  3.18146  2.89801  2.37887  2.77519  2.98518  4.58477  3.61503
          0.02489  4.10147  4.82382  0.61958  0.77255  0.48576  0.95510
    158   3.08477  4.79735  3.71766  3.59413  4.55974  3.47220  4.64759  4.17071  3.67237  3.76988  4.83344  3.87496  0.49405  4.05396  3.88672  3.26074  3.54544  3.78874  5.67713  4.68541    197 P - - -
          2.68618  4.42225  2.77519  2.73123  3.46354  2.40513  3.72494  3.29354  2.67741  2.69355  4.24690  2.90347  2.73739  3.18146  2.89801  2.37887  2.77519  2.98518  4.58477  3.61503
          0.02489  4.10147  4.82382  0.61958  0.77255  0.48576  0.95510
    159   3.56471  4.90103  4.55393  4.31729  0.70012  4.18950  4.00019  3.06652  4.22012  2.38609  3.76599  4.28501  4.64698  4.32610  4.28291  3.81902  3.86801  3.07315  4.19139  2.53382    198 f - - -
          2.68618  4.42225  2.77519  2.73123  3.46354  2.40513  3.72494  3.29354  2.67741  2.69355  4.24690  2.90347  2.73739  3.18146  2.89801  2.37887  2.77519  2.98518  4.58477  3.61503
          0.02489  4.10147  4.82382  0.61958  0.77255  0.48576  0.95510
    160   3.42193  4.81975  4.55640  4.20329  3.23883  4.27043  4.78781  2.46132  3.96896  0.63698  3.20089  4.45661  4.67022  4.28182  4.10509  3.87730  3.70786  2.55699  5.19486  3.96904    199 L - - -
          2.68618  4.42225  2.77519  2.73123  3.46354  2.40513  3.72494  3.29354  2.67741  2.69355  4.24690  2.90347  2.73739  3.18146  2.89801  2.37887  2.77519  2.98518  4.58477  3.61503
          0.02489  4.10147  4.82382  0.61958  0.77255  0.48576  0.95510
    161   2.48117  5.05611  2.21293  2.08252  4.35517  3.36770  3.20128  3.81563  2.38848  3.34233  4.11641  2.85005  3.79376  2.54822  2.88026  2.46738  2.88006  3.06477  5.51583  4.12266    200 e - - -
          2.68618  4.42225  2.77519  2.73123  3.46354  2.40513  3.72494  3.29354  2.67741  2.69355  4.24690  2.90347  2.73739  3.18146  2.89801  2.37887  2.77519  2.98518  4.58477  3.61503
          0.02489  4.10147  4.82382  0.61958  0.77255  0.48576  0.95510
    162   3.19662  5.15566  3.38691  2.97323  4.59500  3.65414  3.90787  4.04039  0.76241  3.55842  4.51339  3.38529  4.14313  3.09056  2.50346  3.22708  3.43570  3.73741  5.55968  4.40848    201 k - - -
          2.68618  4.42225  2.77519  2.73123  3.46354  2.40513  3.72494  3.29354  2.67741  2.69355  4.24690  2.90347  2.73739  3.18146  2.89801  2.37887  2.77519  2.98518  4.58477  3.61503
          0.02489  4.10147  4.82382  0.61958  0.77255  0.48576  0.95510
    163   3.10035  4.45261  4.76000  4.28981  3.63590  4.37622  5.02441  1.66312  4.16041  2.16667  3.46424  4.49654  4.74530  4.45541  4.36691  3.78146  3.38551  0.89870  5.58482  4.35180    202 v - - -
          2.68618  4.42225  2.77519  2.73123  3.46354  2.40513  3.72494  3.29354  2.67741  2.69355  4.24690  2.90347  2.73739  3.18146  2.89801  2.37887  2.77519  2.98518  4.58477  3.61503
          0.02489  4.10147  4.82382  0.61958  0.77255  0.48576  0.95510
    164   2.85126  5.34733  1.70052  2.19713  4.67545  2.13811  3.74639  4.17468  2.66975  3.67939  4.49094  2.41675  3.85517  2.57224  3.21981  2.77483  3.12507  3.75171  5.84373  4.38366    203 d - - -
          2.68618  4.42225  2.77519  2.73123  3.46354  2.40513  3.72494  3.29354  2.67741  2.69355  4.24690  2.90347  2.73739  3.18146  2.89801  2.37887  2.77519  2.98518  4.58477  3.61503
          0.02489  4.10147  4.82382  0.61958  0.77255  0.48576  0.95510
    165   2.29565  5.21181  1.61660  2.25028  4.54790  3.31045  3.72972  4.01700  2.60942  3.55281  4.36708  2.81139  3.84816  2.24434  3.12664  2.74387  3.06408  3.61675  5.73352  4.30667    204 d - - -
          2.68618  4.42225  2.77519  2.73123  3.46354  2.40513  3.72494  3.29354  2.67741  2.69355  4.24690  2.90347  2.73739  3.18146  2.89801  2.37887  2.77519  2.98518  4.58477  3.61503
          0.02489  4.10147  4.82382  0.61958  0.77255  0.48576  0.95510
    166   3.74460  5.03246  4.45954  4.22656  2.93915  4.00233  4.21180  3.78479  3.94752  3.13738  4.40686  4.33112  4.54031  4.32305  4.03343  3.94590  4.05796  3.68120  0.52753  2.93026    205 W - - -
          2.68618  4.42225  2.77519  2.73123  3.46354  2.40513  3.72494  3.29354  2.67741  2.69355  4.24690  2.90347  2.73739  3.18146  2.89801  2.37887  2.77519  2.98518  4.58477  3.61503
          0.02489  4.10147  4.82382  0.61958  0.77255  0.48576  0.95510
    167   2.93125  4.92464  2.86249  2.77433  4.32616  3.35217  4.13174  4.09283  3.05859  3.71503  4.67362  0.80845  4.01796  3.41003  3.41667  2.99289  3.32381  3.69136  5.60586  4.26204    206 n - - -
          2.68618  4.42225  2.77519  2.73123  3.46354  2.40513  3.72494  3.29354  2.67741  2.69355  4.24690  2.90347  2.73739  3.18146  2.89801  2.37887  2.77519  2.98518  4.58477  3.61503
          0.02489  4.10147  4.82382  0.61958  0.77255  0.48576  0.95510
    168   3.16365  5.24024  3.61916  2.91436  4.72169  3.75395  3.66523  4.05668  1.55824  3.48145  4.36339  3.29298  4.11639  2.80108  1.17495  3.15934  3.31865  3.74530  5.50223  4.36102    207 r - - -
          2.68618  4.42225  2.77519  2.73123  3.46354  2.40513  3.72494  3.29354  2.67741  2.69355  4.24690  2.90347  2.73739  3.18146  2.89801  2.37887  2.77519  2.98518  4.58477  3.61503
          0.02489  4.10147  4.82382  0.61958  0.77255  0.48576  0.95510
    169   3.56471  4.90103  4.55393  4.31729  0.70012  4.18950  4.00019  3.06652  4.22012  2.38609  3.76599  4.28501  4.64698  4.32610  4.28291  3.81902  3.86801  3.07315  4.19139  2.53382    208 f - - -
          2.68618  4.42225  2.77519  2.73123  3.46354  2.40513  3.72494  3.29354  2.67741  2.69355  4.24690  2.90347  2.73739  3.18146  2.89801  2.37887  2.77519  2.98518  4.58477  3.61503
          0.02489  4.10147  4.82382  0.61958  0.77255  0.48576  0.95510
    170   1.99687  4.89530  2.44572  2.38171  4.38817  3.27353  3.76381  3.83667  2.63324  3.41272  4.22180  1.92279  3.81780  2.92024  3.12234  2.36255  2.94843  3.42902  5.61671  4.24257    209 n - - -
          2.68618  4.42225  2.77519  2.73123  3.46354  2.40513  3.72494  3.29354  2.67741  2.69355  4.24690  2.90347  2.73739  3.18146  2.89801  2.37887  2.77519  2.98518  4.58477  3.61503
          0.02489  4.10147  4.82382  0.61958  0.77255  0.48576  0.95510
    171   2.22661  5.04362  2.87942  1.85931  4.36670  3.43033  3.62474  3.79504  2.11646  3.32454  4.12240  2.92968  3.84854  2.75210  2.34378  2.70060  2.94235  3.42655  5.48827  4.14608    210 e - - -
          2.68618  4.42225  2.77519  2.73123  3.46354  2.40513  3.72494  3.29354  2.67741  2.69355  4.24690  2.90347  2.73739  3.18146  2.89801  2.37887  2.77519  2.98518  4.58477  3.61503
          0.02489  4.10147  4.82382  0.61958  0.77255  0.48576  0.95510
    172   2.73576  4.91701  3.10023  2.53913  4.14454  3.50554  3.63239  3.60164  2.00663  3.16616  3.99434  2.54810  3.89299  2.78416  2.12179  2.75873  2.95170  3.28058  5.32894  2.64607    211 k - - -
          2.68618  4.42225  2.77519  2.73123  3.46354  2.40513  3.72494  3.29354  2.67741  2.69355  4.24690  2.90347  2.73739  3.18146  2.89801  2.37887  2.77519  2.98518  4.58477  3.61503
          0.02489  4.10147  4.82382  0.61958  0.77255  0.48576  0.95510
    173   2.31975  4.25357  3.47326  3.15850  4.24789  3.05140  4.21741  3.59511  3.16401  3.33664  4.19506  3.34954  3.77515  3.48889  3.47527  1.71763  1.35408  3.12452  5.61152  4.38126    212 t - - -
          2.68618  4.42225  2.77519  2.73123  3.46354  2.40513  3.72494  3.29354  2.67741  2.69355  4.24690  2.90347  2.73739  3.18146  2.89801  2.37887  2.77519  2.98518  4.58477  3.61503
          0.02489  4.10147  4.82382  0.61958  0.77255  0.48576  0.95510
    174   2.97529  4.72177  3.69547  3.62698  4.75326  0.44951  4.72741  4.41436  3.83906  4.03771  5.01959  3.86061  4.11981  4.14550  4.04435  3.15472  3.47432  3.89839  5.78195  4.86495    213 G - - -
          2.68618  4.42225  2.77519  2.73123  3.46354  2.40513  3.72494  3.29354  2.67741  2.69355  4.24690  2.90347  2.73739  3.18146  2.89801  2.37887  2.77519  2.98518  4.58477  3.61503
          0.02489  4.10147  4.82382  0.61958  0.77255  0.48576  0.95510
    175   2.97529  4.72177  3.69547  3.62698  4.75326  0.44951  4.72741  4.41436  3.83906  4.03771  5.01959  3.86061  4.11981  4.14550  4.04435  3.15472  3.47432  3.89839  5.78195  4.86495    214 G - - -
          2.68618  4.42225  2.77519  2.73123  3.46354  2.40513  3.72494  3.29354  2.67741  2.69355  4.24690  2.90347  2.73739  3.18146  2.89801  2.37887  2.77519  2.98518  4.58477  3.61503
          0.02489  4.10147  4.82382  0.61958  0.77255  0.48576  0.95510
    176   2.55301  4.39644  3.65012  3.42066  4.18963  3.22621  4.41809  3.34560  3.36819  3.20076  4.24138  3.58759  3.95032  3.75275  3.61152  2.75749  0.83539  3.01507  5.60667  4.40820    215 t - - -
          2.68618  4.42225  2.77519  2.73123  3.46354  2.40513  3.72494  3.29354  2.67741  2.69355  4.24690  2.90347  2.73739  3.18146  2.89801  2.37887  2.77519  2.98518  4.58477  3.61503
          0.02489  4.10147  4.82382  0.61958  0.77255  0.48576  0.95510
    177   3.34020  4.66745  4.91941  4.34959  2.37071  4.56194  4.75804  2.29177  4.21721  0.93165  2.25680  4.57454  4.73543  4.27392  4.30661  3.90025  3.55381  2.46195  5.02278  3.86802    216 l - - -
          2.68618  4.42225  2.77519  2.73123  3.46354  2.40513  3.72494  3.29354  2.67741  2.69355  4.24690  2.90347  2.73739  3.18146  2.89801  2.37887  2.77519  2.98518  4.58477  3.61503
          0.02489  4.10147  4.82382  0.61958  0.77255  0.48576  0.95510
    178   3.09884  4.45263  4.75626  4.28684  3.63571  4.37189  5.02179  1.66809  4.15681  2.16749  3.46501  4.49326  4.74278  4.45263  4.36347  3.77756  3.38460  0.89746  5.58378  4.35004    217 v - - -
          2.68618  4.42225  2.77519  2.73123  3.46354  2.40513  3.72494  3.29354  2.67741  2.69355  4.24690  2.90347  2.73739  3.18146  2.89801  2.37887  2.77519  2.98518  4.58477  3.61503
          0.02489  4.10147  4.82382  0.61958  0.77255  0.48576  0.95510
    179   3.16920  5.30876  2.60995  0.73846  4.68677  3.43623  4.05121  4.18749  2.96229  3.77037  4.74096  3.08869  4.05371  3.26629  3.39019  3.13200  3.47734  3.85008  5.81481  4.54532    218 e - - -
          2.68618  4.42225  2.77519  2.73123  3.46354  2.40513  3.72494  3.29354  2.67741  2.69355  4.24690  2.90347  2.73739  3.18146  2.89801  2.37887  2.77519  2.98518  4.58477  3.61503
          0.02489  4.10147  4.82382  0.61958  0.77255  0.48576  0.95510
    180   3.19662  5.15566  3.38691  2.97323  4.59500  3.65414  3.90787  4.04039  0.76241  3.55842  4.51339  3.38529  4.14313  3.09056  2.50346  3.22708  3.43570  3.73741  5.55968  4.40848    219 k - - -
          2.68618  4.42225  2.77519  2.73123  3.46354  2.40513  3.72494  3.29354  2.67741  2.69355  4.24690  2.90347  2.73739  3.18146  2.89801  2.37887  2.77519  2.98518  4.58477  3.61503
          0.02489  4.10147  4.82382  0.61958  0.77255  0.48576  0.95510
    181   2.87547  0.57441  4.43884  4.23509  4.18124  3.44465  4.83253  3.36947  4.06577  3.27149  4.40232  4.16194  4.16886  4.40270  4.14732  3.14668  3.36194  3.09691  5.54160  4.46560    220 C - - -
          2.68618  4.42225  2.77519  2.73123  3.46354  2.40513  3.72494  3.29354  2.67741  2.69355  4.24690  2.90347  2.73739  3.18146  2.89801  2.37887  2.77519  2.98518  4.58477  3.61503
          0.02489  4.10147  4.82382  0.61958  0.77255  0.48576  0.95510
    182   2.87547  0.57441  4.43884  4.23509  4.18124  3.44465  4.83253  3.36947  4.06577  3.27149  4.40232  4.16194  4.16886  4.40270  4.14732  3.14668  3.36194  3.09691  5.54160  4.46560    221 C - - -
          2.68618  4.42225  2.77519  2.73123  3.46354  2.40513  3.72494  3.29354  2.67741  2.69355  4.24690  2.90347  2.73739  3.18146  2.89801  2.37887  2.77519  2.98518  4.58477  3.61503
          0.02489  4.10147  4.82382  0.61958  0.77255  0.48576  0.95510
    183   3.27851  5.04442  3.38042  3.16924  3.47026  3.66266  0.73912  4.01727  3.00720  3.47951  4.54517  3.56688  4.23068  3.54017  3.25607  3.34891  3.59218  3.74827  4.93077  3.41590    222 h - - -
          2.68618  4.42225  2.77519  2.73123  3.46354  2.40513  3.72494  3.29354  2.67741  2.69355  4.24690  2.90347  2.73739  3.18146  2.89801  2.37887  2.77519  2.98518  4.58477  3.61503
          0.02489  4.10147  4.82382  0.61958  0.77255  0.48576  0.95510
    184   3.71601  4.93582  4.71988  4.42170  0.94715  4.46240  3.53323  3.36295  4.26160  2.67604  3.95791  4.14966  4.76870  4.21168  4.27691  3.83835  3.93834  3.30136  3.66646  1.48760    223 f - - -
          2.68618  4.42225  2.77519  2.73123  3.46354  2.40513  3.72494  3.29354  2.67741  2.69355  4.24690  2.90347  2.73739  3.18146  2.89801  2.37887  2.77519  2.98518  4.58477  3.61503
          0.02489  4.10147  4.82382  0.61958  0.77255  0.48576  0.95510
    185   3.64622  4.88117  4.76166  4.43383  0.84614  4.42674  3.60023  3.24983  4.24164  2.53322  3.82636  4.18103  4.73905  4.21851  4.25364  3.82068  3.87222  3.21527  2.89312  2.02516    224 f - - -
          2.68618  4.42225  2.77519  2.73123  3.46354  2.40513  3.72494  3.29354  2.67741  2.69355  4.24690  2.90347  2.73739  3.18146  2.89801  2.37887  2.77519  2.98518  4.58477  3.61503
          0.02489  4.10147  4.82382  0.61958  0.77255  0.48576  0.95510
    186   3.25267  5.39701  0.63797  2.50802  4.80878  3.39958  4.15553  4.45274  3.28643  4.02236  5.01143  3.07369  4.06901  3.39919  3.82928  3.19320  3.59815  4.06938  5.93096  4.65151    225 D - - -
          2.68618  4.42225  2.77519  2.73123  3.46354  2.40513  3.72494  3.29354  2.67741  2.69355  4.24690  2.90347  2.73739  3.18146  2.89801  2.37887  2.77519  2.98518  4.58477  3.61503
          0.02489  4.10147  4.82382  0.61958  0.77255  0.48576  0.95510
    187   3.42193  4.81975  4.55640  4.20329  3.23883  4.27043  4.78781  2.46132  3.96896  0.63698  3.20089  4.45661  4.67022  4.28182  4.10509  3.87730  3.70786  2.55699  5.19486  3.96904    226 L - - -
          2.68618  4.42225  2.77519  2.73123  3.46354  2.40513  3.72494  3.29354  2.67741  2.69355  4.24690  2.90347  2.73739  3.18146  2.89801  2.37887  2.77519  2.98518  4.58477  3.61503
          0.02489  4.10147  4.82382  0.61958  0.77255  0.48576  0.95510
    188   3.23330  4.66362  4.55408  4.03480  3.14166  4.32966  4.65673  2.29531  3.79609  1.45222  1.31796  4.31396  4.62231  4.07377  3.97227  3.70275  3.48065  2.37886  5.13485  3.95877    227 m - - -
          2.68618  4.42225  2.77519  2.73123  3.46354  2.40513  3.72494  3.29354  2.67741  2.69355  4.24690  2.90347  2.73739  3.18146  2.89801  2.37887  2.77519  2.98518  4.58477  3.61503
          0.02489  4.10147  4.82382  0.61958  0.77255  0.48576  0.95510
    189   2.91751  5.05020  3.17159  2.70279  4.44974  3.53851  3.71795  3.92006  2.15984  3.42584  4.28599  2.29590  3.99316  2.87301  1.32520  2.93387  3.15410  3.57160  5.48814  4.22829    228 r - - -
          2.68618  4.42225  2.77519  2.73123  3.46354  2.40513  3.72494  3.29354  2.67741  2.69355  4.24690  2.90347  2.73739  3.18146  2.89801  2.37887  2.77519  2.98518  4.58477  3.61503
          0.02489  4.10147  4.82382  0.61958  0.77255  0.48576  0.95510
    190   3.42015  4.75934  4.83457  4.33853  2.50125  4.55737  4.65187  2.32510  4.18591  0.77875  2.96226  4.54918  4.77554  4.29514  4.29929  3.94354  3.65111  2.47250  4.89753  3.55315    229 l - - -
          2.68618  4.42225  2.77519  2.73123  3.46354  2.40513  3.72494  3.29354  2.67741  2.69355  4.24690  2.90347  2.73739  3.18146  2.89801  2.37887  2.77519  2.98518  4.58477  3.61503
          0.02489  4.10147  4.82382  0.61958  0.77255  0.48576  0.95510
    191   2.40483  4.29527  4.43531  3.86421  2.40894  4.06167  4.37577  1.78342  3.74243  1.57214  3.10266  4.06884  4.38030  3.92978  3.90140  3.37294  3.12218  2.11892  4.92124  3.73068    230 l - - -
          2.68618  4.42225  2.77519  2.73123  3.46354  2.40513  3.72494  3.29354  2.67741  2.69355  4.24690  2.90347  2.73739  3.18146  2.89801  2.37887  2.77519  2.98518  4.58477  3.61503
          0.02489  4.10147  4.82382  0.61958  0.77255  0.48576  0.95510
    192   2.08653  4.29467  3.77059  3.27933  3.55112  3.54006  4.14090  2.56812  3.17725  1.59519  3.47794  3.56704  4.04911  3.50119  3.46407  2.89172  2.35353  2.38415  5.12143  3.91063    231 l - - -
          2.68618  4.42225  2.77519  2.73123  3.46354  2.40513  3.72494  3.29354  2.67741  2.69355  4.24690  2.90347  2.73739  3.18146  2.89801  2.37887  2.77519  2.98518  4.58477  3.61503
          0.02489  4.10147  4.82382  0.61958  0.77255  0.48576  0.95510
    193   2.73218  5.09710  2.84581  2.19807  4.42537  2.41480  3.62084  3.86311  2.15044  3.37314  4.16550  2.91651  3.85041  2.16357  2.46105  2.70774  2.95823  3.48385  5.52133  4.17278    232 k - - -
          2.68618  4.42225  2.77519  2.73123  3.46354  2.40513  3.72494  3.29354  2.67741  2.69355  4.24690  2.90347  2.73739  3.18146  2.89801  2.37887  2.77519  2.98518  4.58477  3.61503
          0.02489  4.10147  4.82382  0.61958  0.77255  0.48576  0.95510
    194   2.07414  4.60292  2.51609  2.59856  4.34174  3.17534  3.91890  3.75974  2.82915  3.39813  4.22239  3.03977  3.79929  3.10877  3.27680  1.41739  2.88784  3.31767  5.62601  4.30282    233 s - - -
          2.68618  4.42225  2.77519  2.73123  3.46354  2.40513  3.72494  3.29354  2.67741  2.69355  4.24690  2.90347  2.73739  3.18146  2.89801  2.37887  2.77519  2.98518  4.58477  3.61503
          0.02489  4.10147  4.82382  0.61958  0.77255  0.48576  0.95510
    195   2.75663  5.25066  2.08582  1.67443  4.57004  3.34914  3.65221  4.04981  2.22272  3.53790  4.31718  2.81370  3.82810  2.77547  2.59174  2.69793  3.00008  3.63111  5.68053  4.26139    234 e - - -
          2.68618  4.42225  2.77519  2.73123  3.46354  2.40513  3.72494  3.29354  2.67741  2.69355  4.24690  2.90347  2.73739  3.18146  2.89801  2.37887  2.77519  2.98518  4.58477  3.61503
          0.02489  4.10147  4.82382  0.61958  0.77255  0.48576  0.95510
    196   1.89105  4.28738  3.50279  3.10611  4.04329  3.16252  4.13749  3.24195  3.08130  3.05171  3.97024  3.35510  1.62808  3.40829  3.41200  2.57335  2.80981  2.51543  5.45854  4.22441    235 p - - -
          2.68618  4.42225  2.77519  2.73123  3.46354  2.40513  3.72494  3.29354  2.67741  2.69355  4.24690  2.90347  2.73739  3.18146  2.89801  2.37887  2.77519  2.98518  4.58477  3.61503
          0.02489  4.10147  4.82382  0.61958  0.77255  0.48576  0.95510
    197   2.40675  4.26537  4.01300  3.47540  3.54000  3.76784  4.27248  1.91267  3.39390  2.40364  3.45170  3.75819  4.20531  3.67948  3.67162  3.09236  2.04214  1.67224  5.14061  3.92857    236 v - - -
          2.68618  4.42225  2.77519  2.73123  3.46354  2.40513  3.72494  3.29354  2.67741  2.69355  4.24690  2.90347  2.73739  3.18146  2.89801  2.37887  2.77519  2.98518  4.58477  3.61503
          0.02489  4.10147  4.82382  0.61958  0.77255  0.48576  0.95510
    198   3.10702  5.24169  3.50161  2.82576  4.69999  3.72324  3.64030  4.03823  1.73540  3.46395  4.32749  3.23084  4.08034  2.40289  1.23555  3.09364  3.26362  3.71764  5.50110  4.33624    237 r - - -
          2.68618  4.42225  2.77519  2.73123  3.46354  2.40513  3.72494  3.29354  2.67741  2.69355  4.24690  2.90347  2.73739  3.18146  2.89801  2.37887  2.77519  2.98518  4.58477  3.61503
          0.02489  4.10147  4.82382  0.61958  0.77255  0.48576  0.95510
    199   3.12905  4.45137  4.83961  4.35684  3.64173  4.46122  5.08165  1.53874  4.23983  2.15396  3.45239  4.56595  4.79569  4.51814  4.44079  3.85980  3.40360  0.93815  5.60773  4.38825    238 v - - -
          2.68618  4.42225  2.77519  2.73123  3.46354  2.40513  3.72494  3.29354  2.67741  2.69355  4.24690  2.90347  2.73739  3.18146  2.89801  2.37887  2.77519  2.98518  4.58477  3.61503
          0.02489  4.10147  4.82382  0.61958  0.77255  0.48576  0.95510
    200   3.00066  4.42444  4.32293  3.79333  2.25848  4.04313  3.88847  2.66408  3.66427  1.95037  2.57506  3.92168  4.36833  3.82358  3.82269  3.34685  3.22681  2.59179  4.24575  1.57984    239 y - - -
          2.68618  4.42225  2.77519  2.73123  3.46354  2.40513  3.72494  3.29354  2.67741  2.69355  4.24690  2.90347  2.73739  3.18146  2.89801  2.37887  2.77519  2.98518  4.58477  3.61503
          0.02489  4.10147  4.82382  0.61958  0.77255  0.48576  0.95510
    201   0.94198  3.00179  4.04087  3.68209  4.09388  3.06202  4.47038  3.18277  3.57506  3.11765  4.06007  3.61471  3.81846  3.84852  3.78528  2.52350  2.78056  2.80731  5.55912  4.38292    240 a - - -
          2.68618  4.42225  2.77519  2.73123  3.46354  2.40513  3.72494  3.29354  2.67741  2.69355  4.24690  2.90347  2.73739  3.18146  2.89801  2.37887  2.77519  2.98518  4.58477  3.61503
          0.02489  4.10147  4.82382  0.61958  0.77255  0.48576  0.95510
    202   2.34705  4.25321  3.54986  3.14304  4.07726  3.12152  4.15418  3.32044  3.10625  3.12651  4.01197  3.36139  3.80183  3.42886  3.43122  1.27908  2.35889  2.45943  5.47548  4.24352    241 s - - -
          2.68618  4.42225  2.77519  2.73123  3.46354  2.40513  3.72494  3.29354  2.67741  2.69355  4.24690  2.90347  2.73739  3.18146  2.89801  2.37887  2.77519  2.98518  4.58477  3.61503
          0.02489  4.10147  4.82382  0.61958  0.77255  0.48576  0.95510
    203   1.66542  4.20856  3.50212  3.22075  4.37554  1.40955  4.29513  3.73353  3.28907  3.46108  4.29187  3.36362  3.74341  3.56806  3.60006  2.44742  2.36776  3.19363  5.72209  4.51862    242 g - - -
          2.68618  4.42225  2.77519  2.73123  3.46354  2.40513  3.72494  3.29354  2.67741  2.69355  4.24690  2.90347  2.73739  3.18146  2.89801  2.37887  2.77519  2.98518  4.58477  3.61503
          0.02489  4.10147  4.82382  0.61958  0.77255  0.48576  0.95510
    204   2.55963  4.70570  2.37576  2.50501  4.41023  1.64031  3.88188  3.85352  2.79612  3.45580  4.27226  2.97881  3.80495  3.06094  3.26756  2.28853  2.58755  3.40453  5.67073  4.32644    243 g - - -
          2.68618  4.42225  2.77519  2.73123  3.46354  2.40513  3.72494  3.29354  2.67741  2.69355  4.24690  2.90347  2.73739  3.18146  2.89801  2.37887  2.77519  2.98518  4.58477  3.61503
          0.02489  4.10147  4.82382  0.61958  0.77255  0.48576  0.95510
    205   2.44863  4.54092  3.18372  2.62820  3.72241  3.48263  3.28139  3.10379  2.57653  2.76928  2.63227  3.10214  3.41546  2.42593  2.98375  2.71245  2.82736  2.64993  5.08968  3.81232    244 q - - -
          2.68618  4.42225  2.77519  2.73123  3.46354  2.40513  3.72494  3.29354  2.67741  2.69355  4.24690  2.90347  2.73739  3.18146  2.89801  2.37887  2.77519  2.98518  4.58477  3.61503
          0.02489  4.10147  4.82382  0.61958  0.77255  0.48576  0.95510
    206   2.18241  5.03354  1.42594  2.32023  4.53681  3.25754  3.81080  3.97673  2.73895  3.56072  4.38832  2.85946  3.16006  2.97425  3.25919  2.72355  3.05047  3.55985  5.76197  4.35511    245 d - - -
          2.68618  4.42225  2.77519  2.73123  3.46354  2.40513  3.72494  3.29354  2.67741  2.69355  4.24690  2.90347  2.73739  3.18146  2.89801  2.37887  2.77519  2.98518  4.58477  3.61503
          0.02489  4.10147  4.82382  0.61958  0.77255  0.48576  0.95510
    207   2.89460  3.35306  4.57793  4.05706  3.54074  4.07510  4.68317  1.92322  3.92233  2.06727  3.42669  4.21938  4.49134  4.18245  4.11034  3.44579  3.18244  1.05172  5.30742  4.09204    246 v - - -
          2.68618  4.42225  2.77519  2.73123  3.46354  2.40513  3.72494  3.29354  2.67741  2.69355  4.24690  2.90347  2.73739  3.18146  2.89801  2.37887  2.77519  2.98518  4.58477  3.61503
          0.02489  4.10147  4.82382  0.61958  0.77255  0.48576  0.95510
    208   2.93125  4.92464  2.86249  2.77433  4.32616  3.35217  4.13174  4.09283  3.05859  3.71503  4.67362  0.80845  4.01796  3.41003  3.41667  2.99289  3.32381  3.69136  5.60586  4.26204    247 n - - -
          2.68618  4.42225  2.77519  2.73123  3.46354  2.40513  3.72494  3.29354  2.67741  2.69355  4.24690  2.90347  2.73739  3.18146  2.89801  2.37887  2.77519  2.98518  4.58477  3.61503
          0.02489  4.10147  4.82382  0.61958  0.77255  0.48576  0.95510
    209   3.19271  4.80732  3.80784  3.40318  1.81927  3.95101  1.42098  3.34873  3.28465  2.79676  3.92073  3.64608  4.35295  3.58361  3.54827  3.30700  3.43938  3.18827  4.02940  2.34567    248 h - - -
          2.68618  4.42225  2.77519  2.73123  3.46354  2.40513  3.72494  3.29354  2.67741  2.69355  4.24690  2.90347  2.73739  3.18146  2.89801  2.37887  2.77519  2.98518  4.58477  3.61503
          0.02489  4.10147  4.82382  0.61958  0.77255  0.48576  0.95510
    210   2.49698  4.47078  3.49828  2.91308  3.56363  3.62376  3.84156  2.84428  2.66290  1.93663  3.06099  3.32668  4.00322  3.11419  2.12160  2.88824  2.92592  2.66375  5.03246  3.80229    249 l - - -
          2.68618  4.42225  2.77519  2.73123  3.46354  2.40513  3.72494  3.29354  2.67741  2.69355  4.24690  2.90347  2.73739  3.18146  2.89801  2.37887  2.77519  2.98518  4.58477  3.61503
          0.02489  4.10147  4.82382  0.61958  0.77255  0.48576  0.95510
    211   3.06006  5.65225  1.09769  1.73263  4.93627  3.26891  3.85542  4.46964  2.91944  3.96820  4.84256  2.73324  3.91481  3.03056  3.53992  2.92794  3.35898  4.03724  6.11261  4.59074    250 d - - -
          2.68618  4.42225  2.77519  2.73123  3.46354  2.40513  3.72494  3.29354  2.67741  2.69355  4.24690  2.90347  2.73739  3.18146  2.89801  2.37887  2.77519  2.98518  4.58477  3.61503
          0.02489  4.10147  4.82382  0.61958  0.77255  0.48576  0.95510
    212   2.80627  4.82382  2.93466  1.45021  2.53683  3.50396  3.79307  3.29943  2.72987  2.90475  3.89789  3.10664  3.97358  3.06127  3.14983  2.87137  3.06174  3.07099  5.10233  3.65606    251 e - - -
          2.68618  4.42225  2.77519  2.73123  3.46354  2.40513  3.72494  3.29354  2.67741  2.69355  4.24690  2.90347  2.73739  3.18146  2.89801  2.37887  2.77519  2.98518  4.58477  3.61503
          0.02489  4.10147  4.82382  0.61958  0.77255  0.48576  0.95510
    213   2.43710  3.88609  3.04619  2.31700  3.97164  3.43692  3.64652  3.37510  2.43491  2.99493  3.82166  2.99363  3.83049  2.58008  2.28322  2.49164  2.83325  2.82549  5.25315  3.93842    252 r - - -
          2.68618  4.42225  2.77519  2.73123  3.46354  2.40513  3.72494  3.29354  2.67741  2.69355  4.24690  2.90347  2.73739  3.18146  2.89801  2.37887  2.77519  2.98518  4.58477  3.61503
          0.02489  4.10147  4.82382  0.61958  0.77255  0.48576  0.95510
    214   3.59444  4.98992  4.18447  3.96216  2.34007  4.10331  3.75028  3.57376  3.81355  2.96700  4.22582  4.01699  4.57427  4.06331  3.94776  3.70597  3.88363  3.45583  3.99073  0.65602    253 Y - - -
          2.68618  4.42225  2.77519  2.73123  3.46354  2.40513  3.72494  3.29354  2.67741  2.69355  4.24690  2.90347  2.73739  3.18146  2.89801  2.37887  2.77519  2.98518  4.58477  3.61503
          0.02489  4.10147  4.82382  0.61958  0.77255  0.48576  0.95510
    215   2.55456  5.37484  1.51818  1.97665  4.68769  3.29311  3.74018  4.18433  2.66777  3.68632  4.49547  2.41372  3.85360  2.88630  3.22590  2.52086  3.12622  3.76118  5.85189  4.38614    254 d - - -
          2.68618  4.42225  2.77519  2.73123  3.46354  2.40513  3.72494  3.29354  2.67741  2.69355  4.24690  2.90347  2.73739  3.18146  2.89801  2.37887  2.77519  2.98518  4.58477  3.61503
          0.02489  4.10147  4.82382  0.61958  0.77255  0.48576  0.95510
    216   2.79357  4.84046  2.32950  2.65540  4.62325  0.95247  4.13569  4.15133  3.16694  3.76810  4.64816  3.12932  3.93399  3.37236  3.61870  2.85686  3.20211  3.68195  5.82243  4.56293    255 g - - -
          2.68618  4.42225  2.77519  2.73123  3.46354  2.40513  3.72494  3.29354  2.67741  2.69355  4.24690  2.90347  2.73739  3.18146  2.89801  2.37887  2.77519  2.98518  4.58477  3.61503
          0.02489  4.10147  4.82382  0.61958  0.77255  0.48576  0.95510
    217   2.51006  5.06336  2.89054  2.09918  4.38859  2.84218  3.60202  3.83020  2.13483  3.34240  4.12529  2.91136  3.82987  2.52752  2.17724  2.66813  2.91434  3.44664  5.49385  4.13942    256 e - - -
          2.68618  4.42225  2.77519  2.73123  3.46354  2.40513  3.72494  3.29354  2.67741  2.69355  4.24690  2.90347  2.73739  3.18146  2.89801  2.37887  2.77519  2.98518  4.58477  3.61503
          0.02489  4.10147  4.82382  0.61958  0.77255  0.48576  0.95510
    218   2.44673  4.52313  3.26015  2.69002  3.71742  3.51073  3.73209  2.79889  2.36605  2.75187  3.62698  3.14904  3.89921  2.96155  2.33650  2.74870  2.65880  2.30855  5.08635  3.82244    257 v - - -
          2.68618  4.42225  2.77519  2.73123  3.46354  2.40513  3.72494  3.29354  2.67741  2.69355  4.24690  2.90347  2.73739  3.18146  2.89801  2.37887  2.77519  2.98518  4.58477  3.61503
          0.02489  4.10147  4.82382  0.61958  0.77255  0.48576  0.95510
    219   2.38908  4.36372  3.24724  2.99308  4.34120  3.07600  4.16168  3.80528  3.08539  3.46768  4.31308  3.26897  1.51076  3.41039  3.42642  1.69165  2.84836  3.29544  5.66278  4.40233    258 p - - -
          2.68618  4.42225  2.77519  2.73123  3.46354  2.40513  3.72494  3.29354  2.67741  2.69355  4.24690  2.90347  2.73739  3.18146  2.89801  2.37887  2.77519  2.98518  4.58477  3.61503
          0.02489  4.10147  4.82382  0.61958  0.77255  0.48576  0.95510
    220   3.25267  5.39701  0.63797  2.50802  4.80878  3.39958  4.15553  4.45274  3.28643  4.02236  5.01143  3.07369  4.06901  3.39919  3.82928  3.19320  3.59815  4.06938  5.93096  4.65151    259 D - - -
          2.68618  4.42225  2.77519  2.73123  3.46354  2.40513  3.72494  3.29354  2.67741  2.69355  4.24690  2.90347  2.73739  3.18146  2.89801  2.37887  2.77519  2.98518  4.58477  3.61503
          0.02489  4.10147  4.82382  0.61958  0.77255  0.48576  0.95510
    221   3.20392  4.53326  4.81658  4.29998  3.37562  4.49142  4.93539  1.02335  4.13193  1.82593  2.73413  4.53608  4.76488  4.37232  4.29981  3.86891  3.45532  1.86014  5.37904  4.21398    260 i - - -
          2.68618  4.42225  2.77519  2.73123  3.46354  2.40513  3.72494  3.29354  2.67741  2.69355  4.24690  2.90347  2.73739  3.18146  2.89801  2.37887  2.77519  2.98518  4.58477  3.61503
          0.02489  4.10147  4.82382  0.61958  0.77255  0.48576  0.95510
    222   2.86056  4.24880  4.50604  3.92370  3.13621  4.04561  4.35167  1.79426  3.77559  1.55774  3.07670  4.08539  4.36143  3.94945  3.89850  3.35770  3.09158  1.72111  3.71094  3.67843    261 l - - -
          2.68618  4.42225  2.77519  2.73123  3.46354  2.40513  3.72494  3.29354  2.67741  2.69355  4.24690  2.90347  2.73739  3.18146  2.89801  2.37887  2.77519  2.98518  4.58477  3.61503
          0.02489  4.10147  4.82382  0.61958  0.77255  0.48576  0.95510
    223   3.25267  5.39701  0.63797  2.50802  4.80878  3.39958  4.15553  4.45274  3.28643  4.02236  5.01143  3.07369  4.06901  3.39919  3.82928  3.19320  3.59815  4.06938  5.93096  4.65151    262 D - - -
          2.68618  4.42225  2.77519  2.73123  3.46354  2.40513  3.72494  3.29354  2.67741  2.69355  4.24690  2.90347  2.73739  3.18146  2.89801  2.37887  2.77519  2.98518  4.58477  3.61503
          0.02489  4.10147  4.82382  0.61958  0.77255  0.48576  0.95510
    224   2.51875  5.15599  2.28275  2.27066  4.44501  3.33293  2.85628  3.93595  2.54239  3.46986  4.27374  1.77134  3.83752  2.83687  3.04531  2.71525  3.01297  3.54545  5.63780  4.22188    263 n - - -
          2.68618  4.42225  2.77519  2.73123  3.46354  2.40513  3.72494  3.29354  2.67741  2.69355  4.24690  2.90347  2.73739  3.18146  2.89801  2.37887  2.77519  2.98518  4.58477  3.61503
          0.02489  4.10147  4.82382  0.61958  0.77255  0.48576  0.95510
    225   1.19948  4.19956  3.50255  3.22355  4.38948  2.01266  4.29960  3.80156  3.30561  3.49301  4.31015  3.35955  3.73334  3.57338  3.61903  2.11874  2.74895  3.23224  5.73053  4.52624    264 a - - -
          2.68618  4.42225  2.77519  2.73123  3.46354  2.40513  3.72494  3.29354  2.67741  2.69355  4.24690  2.90347  2.73739  3.18146  2.89801  2.37887  2.77519  2.98518  4.58477  3.61503
          0.02489  4.10147  4.82382  0.61958  0.77255  0.48576  0.95510
    226   3.77009  4.97271  4.73159  4.44571  1.35594  4.48586  3.50501  3.44659  4.28556  2.75608  4.03601  4.14859  4.78941  4.22110  4.29549  3.86175  3.98998  3.37478  3.63313  0.99147    265 y - - -
          2.68618  4.42225  2.77519  2.73123  3.46354  2.40513  3.72494  3.29354  2.67741  2.69355  4.24690  2.90347  2.73739  3.18146  2.89801  2.37887  2.77519  2.98518  4.58477  3.61503
          0.02489  4.10147  4.82382  0.61958  0.77255  0.48576  0.95510
    227   2.37342  4.27102  4.13334  3.70699  3.77369  3.60859  4.52747  2.19645  3.61334  2.55167  3.65418  3.86339  4.19503  3.91857  3.85656  3.02005  2.60272  1.10729  5.43176  4.22289    266 v - - -
          2.68618  4.42225  2.77519  2.73123  3.46354  2.40513  3.72494  3.29354  2.67741  2.69355  4.24690  2.90347  2.73739  3.18146  2.89801  2.37887  2.77519  2.98518  4.58477  3.61503
          0.02489  4.10147  4.82382  0.61958  0.77255  0.48576  0.95510
    228   2.86033  4.32291  4.23967  3.69037  3.47061  4.01563  4.43082  1.59422  3.58691  2.05148  3.35203  3.97207  4.38096  3.86352  3.83609  3.33301  2.03104  1.77410  5.17843  3.97955    267 i - - -
          2.68618  4.42225  2.77519  2.73123  3.46354  2.40513  3.72494  3.29354  2.67741  2.69355  4.24690  2.90347  2.73739  3.18146  2.89801  2.37887  2.77519  2.98518  4.58477  3.61503
          0.02489  4.10147  4.82382  0.61958  0.77255  0.48576  0.95510
    229   2.79250  3.29723  4.55816  4.10067  3.67887  3.84357  4.75052  2.00672  3.95671  2.39984  3.57438  4.17007  4.38730  4.23207  4.13685  3.26863  3.14360  0.94605  5.43210  4.20932    268 v - - -
          2.68618  4.42225  2.77519  2.73123  3.46354  2.40513  3.72494  3.29354  2.67741  2.69355  4.24690  2.90347  2.73739  3.18146  2.89801  2.37887  2.77519  2.98518  4.58477  3.61503
          0.02489  4.10147  4.82382  0.61958  0.77255  0.48576  0.95510
    230   2.70682  5.07632  1.73404  2.16814  4.36743  3.36348  3.65826  3.80661  2.46127  3.36190  4.16266  2.85648  3.82665  2.79351  2.62266  2.68180  2.95144  2.95615  5.55395  4.16535    269 d - - -
          2.68618  4.42225  2.77519  2.73123  3.46354  2.40513  3.72494  3.29354  2.67741  2.69355  4.24690  2.90347  2.73739  3.18146  2.89801  2.37887  2.77519  2.98518  4.58477  3.61503
          0.02489  4.10147  4.82382  0.61958  0.77255  0.48576  0.95510
    231   3.71601  4.93582  4.71988  4.42170  0.94715  4.46240  3.53323  3.36295  4.26160  2.67604  3.95791  4.14966  4.76870  4.21168  4.27691  3.83835  3.93834  3.30136  3.66646  1.48760    270 f - - -
          2.68618  4.42225  2.77519  2.73123  3.46354  2.40513  3.72494  3.29354  2.67741  2.69355  4.24690  2.90347  2.73739  3.18146  2.89801  2.37887  2.77519  2.98518  4.58477  3.61503
          0.02489  4.10147  4.82382  0.61958  0.77255  0.48576  0.95510
    232   1.95653  5.05312  2.55542  2.15363  4.35236  3.37476  3.62219  3.80523  2.24662  3.33843  4.12200  2.64289  3.80843  2.74705  2.67555  2.64329  2.90342  3.42180  5.51641  4.13275    271 a - - -
          2.68618  4.42225  2.77519  2.73123  3.46354  2.40513  3.72494  3.29354  2.67741  2.69355  4.24690  2.90347  2.73739  3.18146  2.89801  2.37887  2.77519  2.98518  4.58477  3.61503
          0.02489  4.10147  4.82382  0.61958  0.77255  0.48576  0.95510
    233   2.40098  3.47868  3.23904  2.79484  4.16127  2.73901  3.93435  3.58293  2.81148  3.22612  4.04707  1.95569  3.77525  3.13832  3.21416  1.82146  2.78578  3.15504  5.47188  4.19524    272 s - - -
          2.68618  4.42225  2.77519  2.73123  3.46354  2.40513  3.72494  3.29354  2.67741  2.69355  4.24690  2.90347  2.73739  3.18146  2.89801  2.37887  2.77519  2.98518  4.58477  3.61503
          0.02489  4.10147  4.82382  0.61958  0.77255  0.48576  0.95510
    234   2.97529  4.72177  3.69547  3.62698  4.75326  0.44951  4.72741  4.41436  3.83906  4.03771  5.01959  3.86061  4.11981  4.14550  4.04435  3.15472  3.47432  3.89839  5.78195  4.86495    273 G - - -
          2.68618  4.42225  2.77519  2.73123  3.46354  2.40513  3.72494  3.29354  2.67741  2.69355  4.24690  2.90347  2.73739  3.18146  2.89801  2.37887  2.77519  2.98518  4.58477  3.61503
          0.02489  4.10147  4.82382  0.61958  0.77255  0.48576  0.95510
    235   2.21732  4.66129  3.11417  2.55765  3.88948  3.45921  3.67625  3.27485  2.29054  2.91845  3.76239  3.04650  3.85528  2.65570  2.66028  2.68927  2.49005  2.51491  5.19863  3.90543    274 a - - -
          2.68618  4.42225  2.77519  2.73123  3.46354  2.40513  3.72494  3.29354  2.67741  2.69355  4.24690  2.90347  2.73739  3.18146  2.89801  2.37887  2.77519  2.98518  4.58477  3.61503
          0.02489  4.10147  4.82382  0.61958  0.77255  0.48576  0.95510
    236   3.00293  5.05158  3.52532  2.83836  4.38077  3.69497  3.66393  3.73421  1.82223  2.73341  4.14115  3.24309  4.05611  2.81447  1.31244  3.03398  3.18071  3.45095  5.38961  4.19150    275 r - - -
          2.68618  4.42225  2.77519  2.73123  3.46354  2.40513  3.72494  3.29354  2.67741  2.69355  4.24690  2.90347  2.73739  3.18146  2.89801  2.37887  2.77519  2.98518  4.58477  3.61503
          0.02489  4.10147  4.82382  0.61958  0.77255  0.48576  0.95510
    237   1.00817  4.22136  3.52760  3.29664  4.40079  2.08949  4.36623  3.75745  3.38718  3.50333  4.35232  3.41416  3.76741  3.66166  3.67433  2.48235  2.79835  3.21851  5.74610  4.55891    276 a - - -
          2.68618  4.42225  2.77519  2.73123  3.46354  2.40513  3.72494  3.29354  2.67741  2.69355  4.24690  2.90347  2.73739  3.18146  2.89801  2.37887  2.77519  2.98518  4.58477  3.61503
          0.02489  4.10147  4.82382  0.61958  0.77255  0.48576  0.95510
    238   2.56533  4.32875  3.59964  3.15069  3.58377  3.42135  4.05131  2.87704  3.03669  2.56187  1.76245  3.44849  3.96855  3.39677  3.32932  1.98909  2.90298  2.66252  5.10588  3.84712    277 m - - -
          2.68618  4.42225  2.77519  2.73123  3.46354  2.40513  3.72494  3.29354  2.67741  2.69355  4.24690  2.90347  2.73739  3.18146  2.89801  2.37887  2.77519  2.98518  4.58477  3.61503
          0.02489  4.10147  4.82382  0.61958  0.77255  0.48576  0.95510
    239   3.40619  4.73465  4.85378  4.35272  2.08757  4.54309  4.53887  2.36099  4.20521  0.88213  2.97653  4.52106  4.75858  4.28556  4.30125  3.91581  3.63233  2.50580  4.76549  3.36191    278 l - - -
          2.68618  4.42225  2.77519  2.73123  3.46354  2.40513  3.72494  3.29354  2.67741  2.69355  4.24690  2.90347  2.73739  3.18146  2.89801  2.37887  2.77519  2.98518  4.58477  3.61503
          0.02489  4.10147  4.82382  0.61958  0.77255  0.48576  0.95510
    240   2.96636  5.58324  1.59794  1.57071  4.86887  3.27311  3.78581  4.39840  2.78038  3.87248  4.70242  2.07948  3.87930  2.94169  3.37740  2.84721  3.24708  3.95446  6.02315  4.50739    279 e - - -
          2.68618  4.42225  2.77519  2.73123  3.46354  2.40513  3.72494  3.29354  2.67741  2.69355  4.24690  2.90347  2.73739  3.18146  2.89801  2.37887  2.77519  2.98518  4.58477  3.61503
          0.02489  4.10147  4.82382  0.61958  0.77255  0.48576  0.95510
    241   3.42193  4.81975  4.55640  4.20329  3.23883  4.27043  4.78781  2.46132  3.96896  0.63698  3.20089  4.45661  4.67022  4.28182  4.10509  3.87730  3.70786  2.55699  5.19486  3.96904    280 L - - -
          2.68618  4.42225  2.77519  2.73123  3.46354  2.40513  3.72494  3.29354  2.67741  2.69355  4.24690  2.90347  2.73739  3.18146  2.89801  2.37887  2.77519  2.98518  4.58477  3.61503
          0.02489  4.10147  4.82382  0.61958  0.77255  0.48576  0.95510
    242   2.31540  1.56855  3.69802  3.31504  3.95333  3.09692  4.21318  3.33664  3.24421  3.07969  3.95065  2.82806  3.79767  3.55610  3.51431  1.99040  2.76343  2.93918  5.37274  4.15169    281 c - - -
          2.68618  4.42225  2.77519  2.73123  3.46354  2.40513  3.72494  3.29354  2.67741  2.69355  4.24690  2.90347  2.73739  3.18146  2.89801  2.37887  2.77519  2.98518  4.58477  3.61503
          0.02489  4.10147  4.82382  0.61958  0.77255  0.48576  0.95510
    243   3.16507  4.68081  4.30383  3.92065  3.32960  4.00980  4.60293  2.52909  3.67450  1.89478  0.99811  4.16802  4.47683  4.04418  3.85168  3.53531  3.47762  2.56065  5.19741  3.97669    282 m - - -
          2.68618  4.42225  2.77519  2.73123  3.46354  2.40513  3.72494  3.29354  2.67741  2.69355  4.24690  2.90347  2.73739  3.18146  2.89801  2.37887  2.77519  2.98518  4.58477  3.61503
          0.02489  4.10147  4.82382  0.61958  0.77255  0.48576  0.95510
    244   3.63551  4.89964  4.64525  4.33036  0.85728  4.41031  3.59671  3.23300  4.17670  2.54403  3.84433  4.13928  4.73089  4.17854  4.22267  3.79563  3.86686  3.19339  3.74572  1.82008    283 f - - -
          2.68618  4.42225  2.77519  2.73123  3.46354  2.40513  3.72494  3.29354  2.67741  2.69355  4.24690  2.90347  2.73739  3.18146  2.89801  2.37887  2.77519  2.98518  4.58477  3.61503
          0.02489  4.10147  4.82382  0.61958  0.77255  0.48576  0.95510
    245   0.72813  4.32237  3.71027  3.51950  4.29523  3.13943  4.51231  3.45615  3.54208  3.32659  4.33814  3.60635  3.90095  3.86312  3.77237  2.67322  2.96682  3.07018  5.69905  4.52711    284 a - - -
          2.68618  4.42225  2.77519  2.73123  3.46354  2.40513  3.72494  3.29354  2.67741  2.69355  4.24690  2.90347  2.73739  3.18146  2.89801  2.37887  2.77519  2.98518  4.58477  3.61503
          0.16071  4.10147  2.02560  0.61958  0.77255  0.48576  0.95510
    246   2.92209  5.40549  1.96350  1.19892  4.70177  3.23098  3.76259  4.19717  2.74594  3.73133  4.59331  2.71502  3.84190  2.93284  3.30401  2.82479  3.20927  3.79453  5.88288  4.41881    285 e - - -
          2.68618  4.42225  2.77519  2.73123  3.46354  2.40513  3.72494  3.29354  2.67741  2.69355  4.24690  2.90347  2.73739  3.18146  2.89801  2.37887  2.77519  2.98518  4.58477  3.61503
          0.02846  3.96922  4.69157  0.61958  0.77255  0.61874  0.77353
    247   2.78870  4.55395  3.48224  3.39424  4.53363  0.59429  4.50807  4.15728  3.58863  3.79914  4.77609  3.64660  3.94817  3.90518  3.81354  2.96349  3.27748  3.66694  5.60268  4.63899    286 G - - -
          2.68618  4.42225  2.77519  2.73123  3.46354  2.40513  3.72494  3.29354  2.67741  2.69355  4.24690  2.90347  2.73739  3.18146  2.89801  2.37887  2.77519  2.98518  4.58477  3.61503
          0.02846  3.96922  4.69157  0.61958  0.77255  0.41077  1.08808
    248   1.74116  4.29517  3.37163  3.00846  4.29478  3.05449  4.12242  3.70553  3.05163  3.37384  4.19475  3.26528  2.40062  3.35628  3.41359  1.54708  2.76785  3.20269  5.61820  4.37645    287 s - - -
          2.68618  4.42225  2.77519  2.73123  3.46354  2.40513  3.72494  3.29354  2.67741  2.69355  4.24690  2.90347  2.73739  3.18146  2.89801  2.37887  2.77519  2.98518  4.58477  3.61503
          0.02489  4.10147  4.82382  0.61958  0.77255  0.48576  0.95510
    249   2.63301  4.87762  2.98588  2.18766  4.14123  3.43412  2.97893  3.56270  2.34181  3.13898  2.97326  2.95065  3.82502  2.56817  2.43739  2.50173  2.85996  3.22567  5.35171  4.01769    288 e - - -
          2.68618  4.42225  2.77519  2.73123  3.46354  2.40513  3.72494  3.29354  2.67741  2.69355  4.24690  2.90347  2.73739  3.18146  2.89801  2.37887  2.77519  2.98518  4.58477  3.61503
          0.02489  4.10147  4.82382  0.61958  0.77255  0.48576  0.95510
    250   3.37900  4.71032  4.49623  4.07823  1.47791  4.24554  3.53696  3.25405  3.94118  2.74454  3.85685  3.00671  4.56843  3.99003  4.03723  3.57051  3.59953  3.10117  2.54311  1.43230    289 y - - -
          2.68618  4.42225  2.77519  2.73123  3.46354  2.40513  3.72494  3.29354  2.67741  2.69355  4.24690  2.90347  2.73739  3.18146  2.89801  2.37887  2.77519  2.98518  4.58477  3.61503
          0.02489  4.10147  4.82382  0.61958  0.77255  0.48576  0.95510
    251   2.87280  4.87052  3.14114  2.72120  3.34443  3.58664  3.69413  3.48404  2.53801  3.01349  3.97467  3.17664  4.01972  1.56239  2.86882  2.92527  3.11017  3.23286  4.83178  2.41281    290 q - - -
          2.68618  4.42225  2.77519  2.73123  3.46354  2.40513  3.72494  3.29354  2.67741  2.69355  4.24690  2.90347  2.73739  3.18146  2.89801  2.37887  2.77519  2.98518  4.58477  3.61503
          0.02489  4.10147  4.82382  0.61958  0.77255  0.48576  0.95510
    252   3.16920  5.30876  2.60995  0.73846  4.68677  3.43623  4.05121  4.18749  2.96229  3.77037  4.74096  3.08869  4.05371  3.26629  3.39019  3.13200  3.47734  3.85008  5.81481  4.54532    291 e - - -
          2.68618  4.42225  2.77519  2.73123  3.46354  2.40513  3.72494  3.29354  2.67741  2.69355  4.24690  2.90347  2.73739  3.18146  2.89801  2.37887  2.77519  2.98518  4.58477  3.61503
          0.02489  4.10147  4.82382  0.61958  0.77255  0.48576  0.95510
    253   2.68035  4.93936  2.84137  1.59737  4.25225  3.39829  3.66271  3.66672  2.40267  3.24694  4.06236  2.93488  3.84188  2.80644  2.58906  2.48847  2.92525  2.98489  5.45301  4.10763    292 e - - -
          2.68618  4.42225  2.77519  2.73123  3.46354  2.40513  3.72494  3.29354  2.67741  2.69355  4.24690  2.90347  2.73739  3.18146  2.89801  2.37887  2.77519  2.98518  4.58477  3.61503
          0.02489  4.10147  4.82382  0.61958  0.77255  0.48576  0.95510
    254   3.23026  4.52018  4.95462  4.42666  3.41906  4.60207  5.05685  1.14021  4.30160  1.56636  3.21344  4.65424  4.83876  4.49825  4.46000  3.97464  3.47546  1.65321  5.45087  4.30422    293 i - - -
          2.68618  4.42225  2.77519  2.73123  3.46354  2.40513  3.72494  3.29354  2.67741  2.69355  4.24690  2.90347  2.73739  3.18146  2.89801  2.37887  2.77519  2.98518  4.58477  3.61503
          0.02489  4.10147  4.82382  0.61958  0.77255  0.48576  0.95510
    255   2.00319  3.28263  3.70003  3.19671  3.77497  3.20908  4.08838  3.07378  3.13811  2.84612  3.72760  3.41079  3.82998  3.42264  3.45025  1.83244  2.16075  2.38666  5.20836  3.99747    294 s - - -
          2.68618  4.42225  2.77519  2.73123  3.46354  2.40513  3.72494  3.29354  2.67741  2.69355  4.24690  2.90347  2.73739  3.18146  2.89801  2.37887  2.77519  2.98518  4.58477  3.61503
          0.02489  4.10147  4.82382  0.61958  0.77255  0.48576  0.95510
    256   1.84806  4.30866  4.24830  3.72740  3.58018  3.92725  4.49531  1.69562  3.63811  2.32299  3.45748  3.97622  4.35885  3.91753  3.89159  3.27480  3.10179  1.53316  5.27933  4.07094    295 v - - -
          2.68618  4.42225  2.77519  2.73123  3.46354  2.40513  3.72494  3.29354  2.67741  2.69355  4.24690  2.90347  2.73739  3.18146  2.89801  2.37887  2.77519  2.98518  4.58477  3.61503
          0.02489  4.10147  4.82382  0.61958  0.77255  0.48576  0.95510
    257   2.72952  2.76875  4.32483  3.77626  3.44189  3.85823  4.37824  1.93928  3.66060  2.32169  3.37203  3.95393  4.27961  3.90150  3.85340  3.19632  2.46074  1.42599  5.06434  3.86624    296 v - - -
          2.68618  4.42225  2.77519  2.73123  3.46354  2.40513  3.72494  3.29354  2.67741  2.69355  4.24690  2.90347  2.73739  3.18146  2.89801  2.37887  2.77519  2.98518  4.58477  3.61503
          0.02489  4.10147  4.82382  0.61958  0.77255  0.48576  0.95510
    258   2.97529  4.72177  3.69547  3.62698  4.75326  0.44951  4.72741  4.41436  3.83906  4.03771  5.01959  3.86061  4.11981  4.14550  4.04435  3.15472  3.47432  3.89839  5.78195  4.86495    297 G - - -
          2.68618  4.42225  2.77519  2.73123  3.46354  2.40513  3.72494  3.29354  2.67741  2.69355  4.24690  2.90347  2.73739  3.18146  2.89801  2.37887  2.77519  2.98518  4.58477  3.61503
          0.02489  4.10147  4.82382  0.61958  0.77255  0.48576  0.95510
    259   2.42400  4.91846  2.04476  2.36490  4.42302  2.79328  3.74362  3.88119  2.60214  3.43794  4.23451  2.88876  2.38032  2.89041  3.09922  2.39538  2.93324  3.45884  5.63055  4.24832    298 d - - -
          2.68618  4.42225  2.77519  2.73123  3.46354  2.40513  3.72494  3.29354  2.67741  2.69355  4.24690  2.90347  2.73739  3.18146  2.89801  2.37887  2.77519  2.98518  4.58477  3.61503
          0.02489  4.10147  4.82382  0.61958  0.77255  0.48576  0.95510
    260   2.33266  5.08836  2.54606  1.94758  4.40063  3.36637  3.60233  3.86732  2.37036  3.37920  4.14628  2.64411  3.79213  2.49293  2.66572  2.61589  2.69753  3.46287  5.53953  4.14104    299 e - - -
          2.68618  4.42225  2.77519  2.73123  3.46354  2.40513  3.72494  3.29354  2.67741  2.69355  4.24690  2.90347  2.73739  3.18146  2.89801  2.37887  2.77519  2.98518  4.58477  3.61503
          0.02489  4.10147  4.82382  0.61958  0.77255  0.48576  0.95510
    261   1.32643  4.23125  3.48669  3.26236  4.42954  1.50218  4.35585  3.80219  3.37217  3.53399  4.37639  3.39547  3.76370  3.64344  3.66834  2.47907  2.79957  3.24799  5.76611  4.57494    300 a - - -
          2.68618  4.42225  2.77519  2.73123  3.46354  2.40513  3.72494  3.29354  2.67741  2.69355  4.24690  2.90347  2.73739  3.18146  2.89801  2.37887  2.77519  2.98518  4.58477  3.61503
          0.02489  4.10147  4.82382  0.61958  0.77255  0.48576  0.95510
    262   3.15494  5.25759  3.60763  2.89300  4.74664  3.75195  3.65384  4.07750  1.33651  3.49245  4.36711  3.27781  4.10831  2.78568  1.37376  3.14414  3.30726  3.76010  5.50899  4.36497    301 k - - -
          2.68618  4.42225  2.77519  2.73123  3.46354  2.40513  3.72494  3.29354  2.67741  2.69355  4.24690  2.90347  2.73739  3.18146  2.89801  2.37887  2.77519  2.98518  4.58477  3.61503
          0.02489  4.10147  4.82382  0.61958  0.77255  0.48576  0.95510
    263   3.25329  4.54743  4.96344  4.42352  3.32953  4.60275  5.01739  1.36409  4.29745  1.26912  3.11976  4.65250  4.82150  4.45820  4.43737  3.96805  3.49181  1.73862  5.37630  4.26079    302 l - - -
          2.68618  4.42225  2.77519  2.73123  3.46354  2.40513  3.72494  3.29354  2.67741  2.69355  4.24690  2.90347  2.73739  3.18146  2.89801  2.37887  2.77519  2.98518  4.58477  3.61503
          0.02489  4.10147  4.82382  0.61958  0.77255  0.48576  0.95510
    264   2.85414  5.38639  2.02677  1.49170  4.69290  3.31848  3.71356  4.18564  2.06565  3.67210  4.47375  2.77737  3.85599  2.85163  3.09129  2.77137  3.11186  3.76210  5.81837  4.36755    303 e - - -
          2.68618  4.42225  2.77519  2.73123  3.46354  2.40513  3.72494  3.29354  2.67741  2.69355  4.24690  2.90347  2.73739  3.18146  2.89801  2.37887  2.77519  2.98518  4.58477  3.61503
          0.02489  4.10147  4.82382  0.61958  0.77255  0.48576  0.95510
    265   1.41155  2.77955  3.96220  3.48567  3.74977  3.23718  4.25974  2.81111  3.39591  2.76702  3.70233  3.58058  3.88881  3.65900  3.64457  2.64085  2.44666  2.24815  5.24082  4.04931    304 a - - -
          2.68618  4.42225  2.77519  2.73123  3.46354  2.40513  3.72494  3.29354  2.67741  2.69355  4.24690  2.90347  2.73739  3.18146  2.89801  2.37887  2.77519  2.98518  4.58477  3.61503
          0.02489  4.10147  4.82382  0.61958  0.77255  0.48576  0.95510
    266   2.63376  3.49009  4.04145  3.46315  2.55777  3.72019  3.94375  2.53054  3.33660  1.78176  3.19608  3.67282  4.08539  3.56236  3.12338  3.00736  2.86556  2.35219  4.56973  2.56687    305 l - - -
          2.68618  4.42225  2.77519  2.73123  3.46354  2.40513  3.72494  3.29354  2.67741  2.69355  4.24690  2.90347  2.73739  3.18146  2.89801  2.37887  2.77519  2.98518  4.58477  3.61503
          0.16071  4.10147  2.02560  0.61958  0.77255  0.48576  0.95510
    267   3.06095  4.39575  4.71535  4.22117  3.53901  4.37372  4.94819  1.38285  4.10488  2.05209  3.35352  4.44839  4.70215  4.37823  4.31184  3.76023  3.33069  1.15850  5.49206  4.28235    306 v - - -
          2.68618  4.42225  2.77519  2.73123  3.46354  2.40513  3.72494  3.29354  2.67741  2.69355  4.24690  2.90347  2.73739  3.18146  2.89801  2.37887  2.77519  2.98518  4.58477  3.61503
          0.02846  3.96922  4.69157  0.61958  0.77255  0.61874  0.77353
    268   2.88356  4.62418  3.50129  3.35473  4.34061  3.30624  4.42377  3.91145  3.42041  3.52760  4.58198  3.65141  0.66590  3.80626  3.65450  3.05421  3.33286  3.54571  5.50011  4.46279    307 P - - -
          2.68618  4.42225  2.77519  2.73123  3.46354  2.40513  3.72494  3.29354  2.67741  2.69355  4.24690  2.90347  2.73739  3.18146  2.89801  2.37887  2.77519  2.98518  4.58477  3.61503
          0.09198  3.96922  2.67380  0.61958  0.77255  0.41077  1.08808
    269   2.62780  4.74640  2.77902  2.00349  4.17647  1.89268  3.78220  3.53964  2.63222  3.20434  4.05783  2.97385  3.83442  2.96560  3.06683  2.68301  2.93072  2.78434  5.46540  4.13666    308 g - - -
          2.68618  4.42225  2.77519  2.73123  3.46354  2.40513  3.72494  3.29354  2.67741  2.69355  4.24690  2.90347  2.73739  3.18146  2.89801  2.37887  2.77519  2.98518  4.58477  3.61503
          0.02629  4.04764  4.76999  0.61958  0.77255  0.54419  0.86824
    270   2.24250  4.58470  2.87811  2.60610  4.28897  3.17380  3.89274  3.71503  2.75694  3.35104  4.18690  2.22106  1.84783  3.08788  3.16774  2.59773  2.88346  3.28723  5.57012  4.25578    309 p - - -
          2.68618  4.42225  2.77519  2.73123  3.46354  2.40513  3.72494  3.29354  2.67741  2.69355  4.24690  2.90347  2.73739  3.18146  2.89801  2.37887  2.77519  2.98518  4.58477  3.61503
          0.02629  4.04764  4.76999  0.61958  0.77255  0.54419  0.86824
    271   2.11836  4.82717  2.80216  2.20220  4.17735  2.51484  3.67934  3.59873  2.49045  3.19305  4.00972  2.92081  3.80841  2.53715  2.94561  2.64321  2.65152  3.24652  5.42228  4.07951    310 a - - -
          2.68618  4.42225  2.77519  2.73123  3.46354  2.40513  3.72494  3.29354  2.67741  2.69355  4.24690  2.90347  2.73739  3.18146  2.89801  2.37887  2.77519  2.98518  4.58477  3.61503
          0.02629  4.04764  4.76999  0.61958  0.77255  0.54419  0.86824
    272   2.74814  5.12342  2.15135  2.32197  4.45175  3.36078  3.65382  3.92066  2.38446  3.43833  4.24138  2.57894  3.83729  2.78928  1.82176  2.71459  2.99427  3.53165  5.58315  4.20479    311 r - - -
          2.68618  4.42225  2.77519  2.73123  3.46354  2.40513  3.72494  3.29354  2.67741  2.69355  4.24690  2.90347  2.73739  3.18146  2.89801  2.37887  2.77519  2.98518  4.58477  3.61503
          0.02629  4.04764  4.76999  0.61958  0.77255  0.54419  0.86824
    273   3.33446  4.77079  4.14265  3.79242  0.99680  4.10101  2.81069  3.25942  3.65977  2.66462  3.85516  3.85342  4.48525  3.84988  3.82683  3.48738  3.58197  3.14224  3.83671  2.13663    312 f - - -
          2.68618  4.42225  2.77519  2.73123  3.46354  2.40513  3.72494  3.29354  2.67741  2.69355  4.24690  2.90347  2.73739  3.18146  2.89801  2.37887  2.77519  2.98518  4.58477  3.61503
          0.02629  4.04764  4.76999  0.61958  0.77255  0.54419  0.86824
    274   2.28188  4.28273  3.89457  3.34957  3.04433  3.71725  3.94835  2.60865  3.17607  1.85751  3.29686  3.62058  4.11443  3.49112  3.41509  3.02578  2.96717  2.46481  2.30670  3.27102    313 l - - -
          2.68618  4.42225  2.77519  2.73123  3.46354  2.40513  3.72494  3.29354  2.67741  2.69355  4.24690  2.90347  2.73739  3.18146  2.89801  2.37887  2.77519  2.98518  4.58477  3.61503
          0.02629  4.04764  4.76999  0.61958  0.77255  0.54419  0.86824
    275   2.19036  4.34882  3.41746  2.98803  3.83152  3.29788  4.01903  2.59622  2.93737  2.79481  3.76784  3.31829  1.73702  3.29047  3.27709  2.67516  2.84896  2.70489  5.28830  4.03627    314 p - - -
          2.68618  4.42225  2.77519  2.73123  3.46354  2.40513  3.72494  3.29354  2.67741  2.69355  4.24690  2.90347  2.73739  3.18146  2.89801  2.37887  2.77519  2.98518  4.58477  3.61503
          0.02629  4.04764  4.76999  0.61958  0.77255  0.54419  0.86824
    276   2.18054  4.84066  2.39601  2.09554  4.11958  3.36746  3.67395  3.47326  2.51348  3.13095  3.96206  2.91372  3.82007  2.83305  2.98733  2.66260  2.88710  2.51070  5.39292  4.04512    315 e - - -
          2.68625  4.42232  2.77514  2.73130  3.46361  2.40520  3.72441  3.29361  2.67736  2.69316  4.24697  2.90353  2.73746  3.18153  2.89808  2.37894  2.77513  2.98525  4.58484  3.61510
          0.24673  1.55985  4.76999  0.75676  0.63334  0.54419  0.86824
    277   2.24520  4.69838  2.70460  2.18566  4.34751  1.58543  3.88353  3.74587  2.78139  3.38869  4.23569  2.98097  3.81793  3.07915  3.21537  2.66056  2.95547  3.33853  5.62292  4.29819    319 g - - -
          2.68618  4.42225  2.77519  2.73123  3.46354  2.40513  3.72494  3.29354  2.67741  2.69355  4.24690  2.90347  2.73739  3.18146  2.89801  2.37887  2.77519  2.98518  4.58477  3.61503
          0.02629  4.04764  4.76999  0.61958  0.77255  0.54419  0.86824
    278   2.33974  4.99909  2.64364  2.34687  4.30778  3.38754  3.58665  3.75312  2.18546  3.28341  4.06426  2.88040  3.33172  2.53886  2.22128  2.61801  2.86295  3.37303  5.45464  4.08873    320 k - - -
          2.68618  4.42225  2.77519  2.73123  3.46354  2.40513  3.72494  3.29354  2.67741  2.69355  4.24690  2.90347  2.73739  3.18146  2.89801  2.37887  2.77519  2.98518  4.58477  3.61503
          0.02629  4.04764  4.76999  0.61958  0.77255  0.54419  0.86824
    279   2.39170  4.81950  2.69282  2.04528  4.28910  3.28160  3.78835  3.67738  2.63092  3.30638  4.15607  2.94314  1.86243  2.96568  3.06655  2.69806  2.96936  3.31405  5.54822  4.20998    321 p - - -
          2.68618  4.42225  2.77519  2.73123  3.46354  2.40513  3.72494  3.29354  2.67741  2.69355  4.24690  2.90347  2.73739  3.18146  2.89801  2.37887  2.77519  2.98518  4.58477  3.61503
          0.02629  4.04764  4.76999  0.61958  0.77255  0.54419  0.86824
    280   2.52748  4.62390  3.08199  2.59042  4.12463  3.29865  3.74283  3.53503  2.50202  3.14734  3.97091  3.04294  2.42205  2.91329  2.41725  2.12913  2.55952  3.16720  5.38004  4.08216    322 s - - -
          2.68618  4.42225  2.77519  2.73123  3.46354  2.40513  3.72494  3.29354  2.67741  2.69355  4.24690  2.90347  2.73739  3.18146  2.89801  2.37887  2.77519  2.98518  4.58477  3.61503
          0.02629  4.04764  4.76999  0.61958  0.77255  0.45088  1.01353
    281   2.45898  4.65248  3.07598  2.13919  3.85968  3.45361  3.29966  2.96235  2.50876  2.71559  3.74103  3.03154  3.84833  2.86409  2.94051  2.67906  2.27995  2.95642  5.18655  3.88539    323 e - - -
          2.68618  4.42225  2.77519  2.73123  3.46354  2.40513  3.72494  3.29354  2.67741  2.69355  4.24690  2.90347  2.73739  3.18146  2.89801  2.37887  2.77519  2.98518  4.58477  3.61503
          0.02489  4.10147  4.82382  0.61958  0.77255  0.48576  0.95510
    282   2.19707  4.67275  2.98529  2.53297  4.11079  2.92097  2.72946  3.53415  2.56766  3.14749  3.96810  3.01154  2.48385  2.91371  3.00701  2.42708  2.84467  3.17427  5.38824  4.06942    324 a - - -
          2.68618  4.42225  2.77519  2.73123  3.46354  2.40513  3.72494  3.29354  2.67741  2.69355  4.24690  2.90347  2.73739  3.18146  2.89801  2.37887  2.77519  2.98518  4.58477  3.61503
          0.02489  4.10147  4.82382  0.61958  0.77255  0.48576  0.95510
    283   2.67432  4.88240  3.03804  2.21066  4.15073  3.46567  3.62564  3.55850  2.07381  2.39709  3.95298  2.98756  3.85440  2.59052  2.49325  2.69731  2.66870  3.23210  5.34635  4.03317    325 k - - -
          2.68618  4.42225  2.77519  2.73123  3.46354  2.40513  3.72494  3.29354  2.67741  2.69355  4.24690  2.90347  2.73739  3.18146  2.89801  2.37887  2.77519  2.98518  4.58477  3.61503
          0.02489  4.10147  4.82382  0.61958  0.77255  0.48576  0.95510
    284   2.70882  4.27723  3.82309  2.54916  3.00340  3.77543  4.05988  2.21354  3.18607  2.00372  3.29389  3.60466  4.13489  3.46504  3.48079  3.04645  2.94250  1.77195  4.92915  3.71477    326 v - - -
          2.68618  4.42225  2.77519  2.73123  3.46354  2.40513  3.72494  3.29354  2.67741  2.69355  4.24690  2.90347  2.73739  3.18146  2.89801  2.37887  2.77519  2.98518  4.58477  3.61503
          0.02489  4.10147  4.82382  0.61958  0.77255  0.48576  0.95510
    285   2.80503  4.36375  3.84422  2.64055  3.55552  3.87717  4.22508  1.87680  3.25712  2.37391  3.45498  3.69978  4.25473  3.58202  3.56594  3.17904  3.05216  1.40690  5.17208  3.94329    327 v - - -
          2.68618  4.42225  2.77519  2.73123  3.46354  2.40513  3.72494  3.29354  2.67741  2.69355  4.24690  2.90347  2.73739  3.18146  2.89801  2.37887  2.77519  2.98518  4.58477  3.61503
          0.02489  4.10147  4.82382  0.61958  0.77255  0.48576  0.95510
    286   2.63732  4.17291  3.88144  3.30705  2.87151  3.70312  3.36124  2.23411  3.20508  1.73624  3.21149  3.59482  4.06895  3.46365  3.44979  2.98035  2.47600  2.36006  4.73564  3.50493    328 l - - -
          2.68618  4.42225  2.77519  2.73123  3.46354  2.40513  3.72494  3.29354  2.67741  2.69355  4.24690  2.90347  2.73739  3.18146  2.89801  2.37887  2.77519  2.98518  4.58477  3.61503
          0.02489  4.10147  4.82382  0.61958  0.77255  0.48576  0.95510
    287   2.61178  4.64122  3.00102  2.70517  3.95305  3.28159  2.97503  3.68344  2.72969  3.29052  4.15990  3.12648  3.87497  3.12843  3.09233  1.26435  2.96687  3.29873  5.32520  3.92054    329 s - - -
          2.68618  4.42225  2.77519  2.73123  3.46354  2.40513  3.72494  3.29354  2.67741  2.69355  4.24690  2.90347  2.73739  3.18146  2.89801  2.37887  2.77519  2.98518  4.58477  3.61503
          0.16071  4.10147  2.02560  0.61958  0.77255  0.48576  0.95510
    288   2.58789  4.62102  2.62380  2.53972  3.92579  3.33167  3.76229  2.85078  2.63683  2.96155  3.85689  3.01990  2.00645  2.96768  3.06323  2.67578  2.87584  2.95738  5.28612  3.96617    330 p - - -
          2.68618  4.42225  2.77519  2.73123  3.46354  2.40513  3.72494  3.29354  2.67741  2.69355  4.24690  2.90347  2.73739  3.18146  2.89801  2.37887  2.77519  2.98518  4.58477  3.61503
          0.02846  3.96922  4.69157  0.61958  0.77255  0.61874  0.77353
    289   3.11640  4.94760  3.61710  3.10880  4.32676  3.58506  3.89726  3.87566  2.28046  3.37405  4.37224  3.46088  4.08342  3.11325  0.84031  3.19623  3.37608  3.59557  5.37089  4.23366    331 r - - -
          2.68621  4.42228  2.77523  2.73127  3.46329  2.40506  3.72498  3.29357  2.67744  2.69358  4.24632  2.90350  2.73743  3.18150  2.89804  2.37890  2.77523  2.98504  4.58480  3.61506
          0.09198  2.54204  4.69157  0.96839  0.47754  0.41077  1.08808
    290   2.09317  4.75426  2.88930  2.47057  4.19605  2.54947  3.20360  3.62937  2.54993  3.22380  4.03465  2.47793  3.80677  2.88515  3.00636  2.26115  2.86389  3.25451  5.44837  4.11081    336 a - - -
          2.68618  4.42225  2.77519  2.73123  3.46354  2.40513  3.72494  3.29354  2.67741  2.69355  4.24690  2.90347  2.73739  3.18146  2.89801  2.37887  2.77519  2.98518  4.58477  3.61503
          0.02489  4.10147  4.82382  0.61958  0.77255  0.48576  0.95510
    291   2.65503  4.82156  2.84460  2.06379  4.13243  3.37822  3.70981  3.53813  2.51495  2.84014  3.99167  2.96469  2.15520  2.87668  2.95092  2.49148  2.91615  3.20855  5.40053  4.06653    337 e - - -
          2.68618  4.42225  2.77519  2.73123  3.46354  2.40513  3.72494  3.29354  2.67741  2.69355  4.24690  2.90347  2.73739  3.18146  2.89801  2.37887  2.77519  2.98518  4.58477  3.61503
          0.02489  4.10147  4.82382  0.61958  0.77255  0.48576  0.95510
    292   2.67250  4.94804  3.00945  2.44841  4.24668  3.45107  3.61010  3.66803  1.85981  2.91739  4.01938  2.96142  3.39087  2.55829  2.49020  2.27339  2.89590  3.31764  5.40098  4.07370    338 k - - -
          2.68618  4.42225  2.77519  2.73123  3.46354  2.40513  3.72494  3.29354  2.67741  2.69355  4.24690  2.90347  2.73739  3.18146  2.89801  2.37887  2.77519  2.98518  4.58477  3.61503
          0.02489  4.10147  4.82382  0.61958  0.77255  0.48576  0.95510
    293   2.79994  5.06349  3.03753  2.52102  4.42458  2.15056  3.63466  3.83236  1.88388  3.34329  4.15904  3.01487  3.90795  2.51163  2.16772  2.79353  3.01632  3.47729  5.47912  4.18755    339 k - - -
          2.68618  4.42225  2.77519  2.73123  3.46354  2.40513  3.72494  3.29354  2.67741  2.69355  4.24690  2.90347  2.73739  3.18146  2.89801  2.37887  2.77519  2.98518  4.58477  3.61503
          0.02489  4.10147  4.82382  0.61958  0.77255  0.48576  0.95510
    294   2.37571  4.75420  2.84658  2.14256  4.20318  3.31398  3.76613  3.59228  2.59621  3.22256  4.05417  2.98333  2.03403  2.93663  3.03680  2.66096  2.55806  3.23397  5.47070  4.14292    340 p - - -
          2.68618  4.42225  2.77519  2.73123  3.46354  2.40513  3.72494  3.29354  2.67741  2.69355  4.24690  2.90347  2.73739  3.18146  2.89801  2.37887  2.77519  2.98518  4.58477  3.61503
          0.02489  4.10147  4.82382  0.61958  0.77255  0.48576  0.95510
    295   2.23855  4.62767  3.10548  2.17541  3.84605  3.45435  3.68728  2.93088  2.52491  2.87777  3.72798  3.04726  3.85133  2.87869  2.75764  2.67984  2.47489  2.71554  5.17999  3.88337    341 e - - -
          2.68618  4.42225  2.77519  2.73123  3.46354  2.40513  3.72494  3.29354  2.67741  2.69355  4.24690  2.90347  2.73739  3.18146  2.89801  2.37887  2.77519  2.98518  4.58477  3.61503
          0.02489  4.10147  4.82382  0.61958  0.77255  0.48576  0.95510
    296   2.67682  4.93848  3.02414  2.31070  4.23260  3.45808  3.61218  3.64875  2.00417  2.92621  4.00864  2.96984  3.84670  2.74503  2.17643  2.49193  2.53584  3.30365  5.39074  4.06838    342 k - - -
          2.68618  4.42225  2.77519  2.73123  3.46354  2.40513  3.72494  3.29354  2.67741  2.69355  4.24690  2.90347  2.73739  3.18146  2.89801  2.37887  2.77519  2.98518  4.58477  3.61503
          0.02489  4.10147  4.82382  0.61958  0.77255  0.48576  0.95510
    297   2.45387  4.72346  3.05084  2.12922  3.94323  3.44891  3.25068  2.71193  2.44090  2.77332  3.80129  3.00181  3.83837  2.65433  2.68208  2.66657  2.83856  3.04488  5.23388  3.92317    343 e - - -
          2.68618  4.42225  2.77519  2.73123  3.46354  2.40513  3.72494  3.29354  2.67741  2.69355  4.24690  2.90347  2.73739  3.18146  2.89801  2.37887  2.77519  2.98518  4.58477  3.61503
          0.02489  4.10147  4.82382  0.61958  0.77255  0.48576  0.95510
    298   2.47472  4.93831  2.53452  1.89193  4.23860  2.62881  3.66556  3.66057  2.49046  3.24831  4.05555  2.88991  3.81765  2.81001  2.97551  2.65599  2.90345  2.70268  5.46909  4.10198    344 e - - -
          2.68618  4.42225  2.77519  2.73123  3.46354  2.40513  3.72494  3.29354  2.67741  2.69355  4.24690  2.90347  2.73739  3.18146  2.89801  2.37887  2.77519  2.98518  4.58477  3.61503
          0.02489  4.10147  4.82382  0.61958  0.77255  0.48576  0.95510
    299   2.69859  4.21940  4.07748  3.53761  3.46205  3.77841  4.25546  1.61337  3.43822  2.36864  3.39736  3.78909  4.20352  3.71247  3.68272  2.68862  2.60227  1.67071  5.05116  3.84361    345 i - - -
          2.68618  4.42225  2.77519  2.73123  3.46354  2.40513  3.72494  3.29354  2.67741  2.69355  4.24690  2.90347  2.73739  3.18146  2.89801  2.37887  2.77519  2.98518  4.58477  3.61503
          0.02489  4.10147  4.82382  0.61958  0.77255  0.48576  0.95510
    300   2.71881  4.93856  2.69958  2.22761  4.26223  2.91271  3.17256  3.70926  2.53875  3.29315  4.12324  2.92395  1.86840  2.89259  2.97911  2.72998  2.98499  3.35889  5.50141  4.14895    346 p - - -
          2.68618  4.42225  2.77519  2.73123  3.46354  2.40513  3.72494  3.29354  2.67741  2.69355  4.24690  2.90347  2.73739  3.18146  2.89801  2.37887  2.77519  2.98518  4.58477  3.61503
          0.02489  4.10147  4.82382  0.61958  0.77255  0.48576  0.95510
    301   2.46159  3.14420  4.01234  3.51212  3.56327  2.79828  4.21450  2.59012  3.40932  2.58166  3.53056  3.64184  3.97067  3.66744  3.63624  2.76908  2.52202  1.42778  5.07848  3.88361    347 v - - -
          2.68618  4.42225  2.77519  2.73123  3.46354  2.40513  3.72494  3.29354  2.67741  2.69355  4.24690  2.90347  2.73739  3.18146  2.89801  2.37887  2.77519  2.98518  4.58477  3.61503
          0.02489  4.10147  4.82382  0.61958  0.77255  0.48576  0.95510
    302   2.74668  5.00668  1.63742  2.35369  4.07631  3.36924  3.70990  3.71299  2.60580  3.29273  4.13544  2.89475  3.25194  2.89402  3.09594  2.74019  3.00419  3.37318  5.39970  2.73533    348 d - - -
          2.68618  4.42225  2.77519  2.73123  3.46354  2.40513  3.72494  3.29354  2.67741  2.69355  4.24690  2.90347  2.73739  3.18146  2.89801  2.37887  2.77519  2.98518  4.58477  3.61503
          0.02489  4.10147  4.82382  0.61958  0.77255  0.48576  0.95510
    303   2.31495  4.99544  2.69923  1.92325  4.32293  3.35904  3.68247  3.75831  2.48114  3.32289  4.13323  2.88886  2.37482  2.60398  2.94372  2.68887  2.95015  3.39226  5.52724  4.15961    349 e - - -
          2.68618  4.42225  2.77519  2.73123  3.46354  2.40513  3.72494  3.29354  2.67741  2.69355  4.24690  2.90347  2.73739  3.18146  2.89801  2.37887  2.77519  2.98518  4.58477  3.61503
          0.02489  4.10147  4.82382  0.61958  0.77255  0.48576  0.95510
    304   1.71047  4.51431  3.09135  2.43931  4.06118  3.26208  3.86149  3.42746  2.73497  3.10544  3.94941  3.10950  3.81897  3.06768  3.14486  2.39306  2.09859  3.07138  5.38753  4.10377    350 a - - -
          2.68618  4.42225  2.77519  2.73123  3.46354  2.40513  3.72494  3.29354  2.67741  2.69355  4.24690  2.90347  2.73739  3.18146  2.89801  2.37887  2.77519  2.98518  4.58477  3.61503
          0.02489  4.10147  4.82382  0.61958  0.77255  0.48576  0.95510
    305   2.49888  4.20683  4.16685  3.59198  3.21603  3.87460  4.18281  2.14268  3.47593  1.58595  3.17512  3.83300  4.22258  3.70713  3.67695  3.16936  2.98027  1.86560  4.84840  3.05064    351 l - - -
          2.68618  4.42225  2.77519  2.73123  3.46354  2.40513  3.72494  3.29354  2.67741  2.69355  4.24690  2.90347  2.73739  3.18146  2.89801  2.37887  2.77519  2.98518  4.58477  3.61503
          0.02489  4.10147  4.82382  0.61958  0.77255  0.48576  0.95510
    306   3.35732  4.67219  4.92994  4.40188  3.18260  4.62472  4.96638  1.68274  4.22587  0.91884  2.99451  4.65576  4.82618  4.38865  4.35505  4.00363  3.59159  2.12722  5.27461  4.15470    352 l - - -
          2.68618  4.42225  2.77519  2.73123  3.46354  2.40513  3.72494  3.29354  2.67741  2.69355  4.24690  2.90347  2.73739  3.18146  2.89801  2.37887  2.77519  2.98518  4.58477  3.61503
          0.02489  4.10147  4.82382  0.61958  0.77255  0.48576  0.95510
    307   2.33082  5.09034  2.54726  1.93874  4.39818  3.05177  3.61219  3.86329  2.24372  3.38052  4.15226  2.84185  3.79661  2.49670  2.88359  2.62581  2.67983  3.46290  5.54619  4.14726    353 e - - -
          2.68618  4.42225  2.77519  2.73123  3.46354  2.40513  3.72494  3.29354  2.67741  2.69355  4.24690  2.90347  2.73739  3.18146  2.89801  2.37887  2.77519  2.98518  4.58477  3.61503
          0.02489  4.10147  4.82382  0.61958  0.77255  0.48576  0.95510
    308   1.39230  4.74820  2.78902  1.99401  4.27185  3.29293  3.88800  3.57417  2.75254  3.28621  4.16784  3.03479  3.87654  3.08414  3.17073  2.73407  2.99983  3.22920  5.57039  4.25235    354 a - - -
          2.68618  4.42225  2.77519  2.73123  3.46354  2.40513  3.72494  3.29354  2.67741  2.69355  4.24690  2.90347  2.73739  3.18146  2.89801  2.37887  2.77519  2.98518  4.58477  3.61503
          0.02489  4.10147  4.82382  0.61958  0.77255  0.48576  0.95510
    309   2.28727  4.24717  3.37354  3.13371  4.42817  1.25596  4.26839  3.84902  3.24761  3.53205  4.35150  3.31878  3.74505  3.53104  3.56977  2.08906  2.29666  3.27689  5.75577  4.53656    355 g - - -
          2.68618  4.42225  2.77519  2.73123  3.46354  2.40513  3.72494  3.29354  2.67741  2.69355  4.24690  2.90347  2.73739  3.18146  2.89801  2.37887  2.77519  2.98518  4.58477  3.61503
          0.02489  4.10147  4.82382  0.61958  0.77255  0.48576  0.95510
    310   2.40716  4.99236  1.58628  2.32810  4.56453  2.35726  3.81303  4.03407  2.73994  3.58999  4.40115  2.86064  3.82723  2.97339  3.26198  2.39535  3.02290  3.58679  5.77821  4.37147    356 d - - -
          2.68618  4.42225  2.77519  2.73123  3.46354  2.40513  3.72494  3.29354  2.67741  2.69355  4.24690  2.90347  2.73739  3.18146  2.89801  2.37887  2.77519  2.98518  4.58477  3.61503
          0.02489  4.10147  4.82382  0.61958  0.77255  0.48576  0.95510
    311   3.27851  5.04442  3.38042  3.16924  3.47026  3.66266  0.73912  4.01727  3.00720  3.47951  4.54517  3.56688  4.23068  3.54017  3.25607  3.34891  3.59218  3.74827  4.93077  3.41590    357 h - - -
          2.68618  4.42225  2.77519  2.73123  3.46354  2.40513  3.72494  3.29354  2.67741  2.69355  4.24690  2.90347  2.73739  3.18146  2.89801  2.37887  2.77519  2.98518  4.58477  3.61503
          0.02489  4.10147  4.82382  0.61958  0.77255  0.48576  0.95510
    312   2.85016  5.06424  2.70112  2.45796  3.98899  3.40400  2.17646  3.89252  2.54810  3.42613  4.29462  1.65385  3.92871  2.96213  2.93956  2.84152  3.12196  3.53699  5.33062  3.85368    358 n - - -
          2.68618  4.42225  2.77519  2.73123  3.46354  2.40513  3.72494  3.29354  2.67741  2.69355  4.24690  2.90347  2.73739  3.18146  2.89801  2.37887  2.77519  2.98518  4.58477  3.61503
          0.02489  4.10147  4.82382  0.61958  0.77255  0.48576  0.95510
    313   2.97529  4.72177  3.69547  3.62698  4.75326  0.44951  4.72741  4.41436  3.83906  4.03771  5.01959  3.86061  4.11981  4.14550  4.04435  3.15472  3.47432  3.89839  5.78195  4.86495    359 G - - -
          2.68618  4.42225  2.77519  2.73123  3.46354  2.40513  3.72494  3.29354  2.67741  2.69355  4.24690  2.90347  2.73739  3.18146  2.89801  2.37887  2.77519  2.98518  4.58477  3.61503
          0.02489  4.10147  4.82382  0.61958  0.77255  0.48576  0.95510
    314   1.77202  4.22422  3.45415  3.16305  4.41181  2.42471  4.26348  3.83705  3.24570  3.51263  4.32330  3.33054  3.73267  3.52154  3.57509  1.23884  2.75319  3.25975  5.73864  4.52362    360 s - - -
          2.68618  4.42225  2.77519  2.73123  3.46354  2.40513  3.72494  3.29354  2.67741  2.69355  4.24690  2.90347  2.73739  3.18146  2.89801  2.37887  2.77519  2.98518  4.58477  3.61503
          0.02489  4.10147  4.82382  0.61958  0.77255  0.48576  0.95510
    315   2.55301  4.39644  3.65012  3.42066  4.18963  3.22621  4.41809  3.34560  3.36819  3.20076  4.24138  3.58759  3.95032  3.75275  3.61152  2.75749  0.83539  3.01507  5.60667  4.40820    361 t - - -
          2.68618  4.42225  2.77519  2.73123  3.46354  2.40513  3.72494  3.29354  2.67741  2.69355  4.24690  2.90347  2.73739  3.18146  2.89801  2.37887  2.77519  2.98518  4.58477  3.61503
          0.02489  4.10147  4.82382  0.61958  0.77255  0.48576  0.95510
    316   3.73680  4.94667  4.73525  4.44275  0.99858  4.47445  3.52211  3.39120  4.28134  2.70276  3.98317  4.15332  4.77832  4.22045  4.28993  3.84990  3.95764  3.32614  3.65214  1.38124    362 f - - -
          2.68618  4.42225  2.77519  2.73123  3.46354  2.40513  3.72494  3.29354  2.67741  2.69355  4.24690  2.90347  2.73739  3.18146  2.89801  2.37887  2.77519  2.98518  4.58477  3.61503
          0.02489  4.10147  4.82382  0.61958  0.77255  0.48576  0.95510
    317   3.74034  4.97114  4.66452  4.36758  1.61530  4.45427  3.51409  3.43705  4.21315  2.75605  4.03457  4.12243  4.76759  4.18531  4.25035  3.83223  3.96445  3.36252  3.65162  0.85952    363 y - - -
          2.68618  4.42225  2.77519  2.73123  3.46354  2.40513  3.72494  3.29354  2.67741  2.69355  4.24690  2.90347  2.73739  3.18146  2.89801  2.37887  2.77519  2.98518  4.58477  3.61503
          0.02489  4.10147  4.82382  0.61958  0.77255  0.48576  0.95510
    318   2.89390  5.28509  2.53449  1.62380  4.58917  3.38113  3.72905  4.06164  2.47035  3.56541  4.40600  2.87068  3.90342  1.73391  2.88478  2.83659  3.14478  3.68348  5.71002  4.32531    364 e - - -
          2.68618  4.42225  2.77519  2.73123  3.46354  2.40513  3.72494  3.29354  2.67741  2.69355  4.24690  2.90347  2.73739  3.18146  2.89801  2.37887  2.77519  2.98518  4.58477  3.61503
          0.02489  4.10147  4.82382  0.61958  0.77255  0.48576  0.95510
    319   3.27851  5.04442  3.38042  3.16924  3.47026  3.66266  0.73912  4.01727  3.00720  3.47951  4.54517  3.56688  4.23068  3.54017  3.25607  3.34891  3.59218  3.74827  4.93077  3.41590    365 h - - -
          2.68618  4.42225  2.77519  2.73123  3.46354  2.40513  3.72494  3.29354  2.67741  2.69355  4.24690  2.90347  2.73739  3.18146  2.89801  2.37887  2.77519  2.98518  4.58477  3.61503
          0.02489  4.10147  4.82382  0.61958  0.77255  0.48576  0.95510
    320   2.67658  4.88633  3.06736  2.34908  4.15846  3.47336  3.62099  3.56495  2.02057  2.64424  3.95518  2.99450  3.85667  2.41436  2.35263  2.69924  2.89674  2.87360  5.34508  4.03486    366 k - - -
          2.68618  4.42225  2.77519  2.73123  3.46354  2.40513  3.72494  3.29354  2.67741  2.69355  4.24690  2.90347  2.73739  3.18146  2.89801  2.37887  2.77519  2.98518  4.58477  3.61503
          0.02489  4.10147  4.82382  0.61958  0.77255  0.48576  0.95510
    321   2.48137  4.90246  2.97262  2.42762  4.18100  2.83488  3.61517  3.60584  2.11956  3.17337  3.97629  2.67464  3.82582  2.75106  2.28168  2.65302  2.86904  3.26113  5.37610  3.38514    367 k - - -
          2.68618  4.42225  2.77519  2.73123  3.46354  2.40513  3.72494  3.29354  2.67741  2.69355  4.24690  2.90347  2.73739  3.18146  2.89801  2.37887  2.77519  2.98518  4.58477  3.61503
          0.02489  4.10147  4.82382  0.61958  0.77255  0.48576  0.95510
    322   3.64144  4.90196  4.65140  4.33719  0.86069  4.41452  3.59026  3.24435  4.18298  2.55604  3.85404  4.13943  4.73362  4.18050  4.22656  3.79845  3.87184  3.20247  3.73791  1.79692    368 f - - -
          2.68618  4.42225  2.77519  2.73123  3.46354  2.40513  3.72494  3.29354  2.67741  2.69355  4.24690  2.90347  2.73739  3.18146  2.89801  2.37887  2.77519  2.98518  4.58477  3.61503
          0.02489  4.10147  4.82382  0.61958  0.77255  0.48576  0.95510
    323   2.43393  4.17008  3.74076  3.16659  2.96927  3.63703  3.91749  2.08266  3.08144  2.10902  3.27092  3.09661  4.01074  3.35663  3.01613  2.90487  2.82381  2.24788  4.77818  3.56633    369 i - - -
          2.68618  4.42225  2.77519  2.73123  3.46354  2.40513  3.72494  3.29354  2.67741  2.69355  4.24690  2.90347  2.73739  3.18146  2.89801  2.37887  2.77519  2.98518  4.58477  3.61503
          0.02489  4.10147  4.82382  0.61958  0.77255  0.48576  0.95510
    324   2.49000  5.19895  1.98869  1.98266  4.51538  3.34656  3.63351  3.99528  2.26293  3.49016  4.26088  2.58497  3.80920  2.75256  2.69328  2.65968  2.95287  3.57666  5.63946  4.22001    370 e - - -
          2.68618  4.42225  2.77519  2.73123  3.46354  2.40513  3.72494  3.29354  2.67741  2.69355  4.24690  2.90347  2.73739  3.18146  2.89801  2.37887  2.77519  2.98518  4.58477  3.61503
          0.02489  4.10147  4.82382  0.61958  0.77255  0.48576  0.95510
    325   1.91170  4.45550  3.25849  2.81007  3.74850  3.41207  3.87473  3.03108  2.77902  2.05252  3.70746  2.46260  3.90780  3.13577  3.14595  2.73972  2.87589  2.77259  5.16912  3.89343    371 a - - -
          2.68618  4.42225  2.77519  2.73123  3.46354  2.40513  3.72494  3.29354  2.67741  2.69355  4.24690  2.90347  2.73739  3.18146  2.89801  2.37887  2.77519  2.98518  4.58477  3.61503
          0.02489  4.10147  4.82382  0.61958  0.77255  0.48576  0.95510
    326   3.18534  4.46387  4.96749  4.44963  3.55944  4.59920  5.11508  1.21844  4.34330  1.87885  3.35081  4.66429  4.85601  4.56949  4.51830  3.97692  3.43671  1.26715  5.55541  4.37749    372 i - - -
          2.68618  4.42225  2.77519  2.73123  3.46354  2.40513  3.72494  3.29354  2.67741  2.69355  4.24690  2.90347  2.73739  3.18146  2.89801  2.37887  2.77519  2.98518  4.58477  3.61503
          0.02489  4.10147  4.82382  0.61958  0.77255  0.48576  0.95510
    327   2.65255  4.77420  3.10496  2.33786  4.00763  3.47816  3.64355  3.40978  2.35353  2.77025  3.85064  3.02512  3.86145  2.56277  2.05928  2.70324  2.66362  3.10738  4.02664  3.95975    373 r - - -
          2.68619  4.42226  2.77521  2.73125  3.46355  2.40514  3.72463  3.29355  2.67742  2.69356  4.24691  2.90348  2.73741  3.18148  2.89802  2.37880  2.77521  2.98520  4.58478  3.61504
          0.12537  2.20918  4.82382  0.35555  1.20661  0.48576  0.95510
    328   2.64438  4.64870  3.01654  2.68908  4.03169  1.51221  3.86511  3.48504  2.66486  2.74742  4.01906  3.12774  3.89375  2.68991  3.01987  2.74268  2.96726  3.16268  5.37043  4.05564    375 g - - -
          2.68618  4.42225  2.77519  2.73123  3.46354  2.40513  3.72494  3.29354  2.67741  2.69355  4.24690  2.90347  2.73739  3.18146  2.89801  2.37887  2.77519  2.98518  4.58477  3.61503
          0.02489  4.10147  4.82382  0.61958  0.77255  0.48576  0.95510
    329   2.45555  5.03534  2.64538  2.10401  4.34514  3.06655  3.59213  3.80473  2.34955  3.32653  4.09482  2.86111  3.78693  2.54440  2.40617  2.45018  2.67510  3.40879  5.49402  4.10624    376 e - - -
          2.68618  4.42225  2.77519  2.73123  3.46354  2.40513  3.72494  3.29354  2.67741  2.69355  4.24690  2.90347  2.73739  3.18146  2.89801  2.37887  2.77519  2.98518  4.58477  3.61503
          0.02489  4.10147  4.82382  0.61958  0.77255  0.48576  0.95510
    330   2.67600  4.88509  2.97676  2.49541  4.26150  2.18586  3.67211  3.67914  2.34365  3.24382  4.05992  2.99222  3.85540  2.29607  2.35180  2.70020  2.66223  3.32359  5.43562  4.12064    377 g - - -
          2.68619  4.42226  2.77521  2.73125  3.46355  2.40514  3.72496  3.29355  2.67742  2.69356  4.24691  2.90348  2.73741  3.18148  2.89802  2.37888  2.77508  2.98506  4.58478  3.61504
          0.12083  2.24643  4.82382  0.36214  1.19134  0.48576  0.95510
    331   2.46052  4.70474  3.06894  2.52519  3.96309  3.43406  3.67039  3.35951  2.45221  2.75742  3.82137  3.01994  2.59404  2.59049  2.67280  2.66947  2.43509  3.05514  5.25170  3.94704    379 t - - -
          2.68618  4.42225  2.77519  2.73123  3.46354  2.40513  3.72494  3.29354  2.67741  2.69355  4.24690  2.90347  2.73739  3.18146  2.89801  2.37887  2.77519  2.98518  4.58477  3.61503
          0.02489  4.10147  4.82382  0.61958  0.77255  0.48576  0.95510
    332   2.23982  4.49579  3.19238  2.68118  3.82579  3.38033  3.78068  3.19496  2.66029  2.87496  3.73330  3.12485  2.72546  2.66938  3.06617  2.41619  2.81925  2.27229  5.18644  3.91182    380 a - - -
          2.68618  4.42225  2.77519  2.73123  3.46354  2.40513  3.72494  3.29354  2.67741  2.69355  4.24690  2.90347  2.73739  3.18146  2.89801  2.37887  2.77519  2.98518  4.58477  3.61503
          0.02489  4.10147  4.82382  0.61958  0.77255  0.48576  0.95510
    333   2.80224  5.21982  2.24122  1.43701  4.54255  3.31593  3.72916  3.99075  2.61229  3.54246  4.35869  2.80963  3.85139  2.87685  3.13139  2.75092  2.34325  3.59937  5.73075  4.30609    381 e - - -
          2.68618  4.42225  2.77519  2.73123  3.46354  2.40513  3.72494  3.29354  2.67741  2.69355  4.24690  2.90347  2.73739  3.18146  2.89801  2.37887  2.77519  2.98518  4.58477  3.61503
          0.02489  4.10147  4.82382  0.61958  0.77255  0.48576  0.95510
    334   2.02340  4.29158  4.15639  3.75854  3.78454  3.61057  4.58387  2.19863  3.67205  2.53409  3.67175  3.89837  4.21310  3.97640  3.90883  3.03754  3.04929  1.11963  5.47380  4.25581    382 v - - -
          2.68618  4.42225  2.77519  2.73123  3.46354  2.40513  3.72494  3.29354  2.67741  2.69355  4.24690  2.90347  2.73739  3.18146  2.89801  2.37887  2.77519  2.98518  4.58477  3.61503
          0.02489  4.10147  4.82382  0.61958  0.77255  0.48576  0.95510
    335   2.31661  4.25694  3.46422  3.14377  4.26261  3.04791  4.20976  3.61998  3.15327  3.35180  4.20455  3.34032  3.77065  3.47576  3.47039  1.50579  1.53559  3.14080  5.62001  4.38837    383 s - - -
          2.68618  4.42225  2.77519  2.73123  3.46354  2.40513  3.72494  3.29354  2.67741  2.69355  4.24690  2.90347  2.73739  3.18146  2.89801  2.37887  2.77519  2.98518  4.58477  3.61503
          0.02489  4.10147  4.82382  0.61958  0.77255  0.48576  0.95510
    336   1.92813  4.32938  4.14615  3.59560  3.40817  3.93846  4.34746  2.00856  3.49840  1.66387  3.29440  3.88738  4.31463  3.76845  3.75452  3.25151  3.08521  1.89005  5.11238  3.92202    384 l - - -
          2.68618  4.42225  2.77519  2.73123  3.46354  2.40513  3.72494  3.29354  2.67741  2.69355  4.24690  2.90347  2.73739  3.18146  2.89801  2.37887  2.77519  2.98518  4.58477  3.61503
          0.02489  4.10147  4.82382  0.61958  0.77255  0.48576  0.95510
    337   2.16413  5.08987  2.30992  2.04879  4.38929  3.36021  3.24603  3.85214  2.41564  3.37675  4.15452  2.84048  3.80207  2.53469  2.91105  2.63753  2.69899  3.45803  5.54956  4.15092    385 e - - -
          2.68618  4.42225  2.77519  2.73123  3.46354  2.40513  3.72494  3.29354  2.67741  2.69355  4.24690  2.90347  2.73739  3.18146  2.89801  2.37887  2.77519  2.98518  4.58477  3.61503
          0.02489  4.10147  4.82382  0.61958  0.77255  0.48576  0.95510
    338   3.05553  5.65244  1.13020  1.68491  4.93577  3.26875  3.85110  4.46928  2.91154  3.96529  4.83679  2.73152  3.91265  3.02494  3.53145  2.92344  3.35325  4.03556  6.11025  4.58748    386 d - - -
          2.68618  4.42225  2.77519  2.73123  3.46354  2.40513  3.72494  3.29354  2.67741  2.69355  4.24690  2.90347  2.73739  3.18146  2.89801  2.37887  2.77519  2.98518  4.58477  3.61503
          0.02489  4.10147  4.82382  0.61958  0.77255  0.48576  0.95510
    339   2.97529  4.72177  3.69547  3.62698  4.75326  0.44951  4.72741  4.41436  3.83906  4.03771  5.01959  3.86061  4.11981  4.14550  4.04435  3.15472  3.47432  3.89839  5.78195  4.86495    387 G - - -
          2.68618  4.42225  2.77519  2.73123  3.46354  2.40513  3.72494  3.29354  2.67741  2.69355  4.24690  2.90347  2.73739  3.18146  2.89801  2.37887  2.77519  2.98518  4.58477  3.61503
          0.02489  4.10147  4.82382  0.61958  0.77255  0.48576  0.95510
    340   2.77205  4.24900  4.07785  3.52312  2.17269  3.81539  3.81203  2.69725  3.39498  1.88039  3.33830  3.70478  4.17326  3.60858  2.80761  3.10407  3.00127  2.52054  3.46681  2.34233    388 l - - -
          2.68618  4.42225  2.77519  2.73123  3.46354  2.40513  3.72494  3.29354  2.67741  2.69355  4.24690  2.90347  2.73739  3.18146  2.89801  2.37887  2.77519  2.98518  4.58477  3.61503
          0.02489  4.10147  4.82382  0.61958  0.77255  0.48576  0.95510
    341   2.65880  4.46234  3.42006  2.82670  3.59522  3.57466  3.75238  2.98851  2.38146  2.66436  2.87500  3.24629  3.94938  2.75701  2.64691  2.83035  2.88108  2.75389  2.48249  3.73320    389 k - - -
          2.68618  4.42225  2.77519  2.73123  3.46354  2.40513  3.72494  3.29354  2.67741  2.69355  4.24690  2.90347  2.73739  3.18146  2.89801  2.37887  2.77519  2.98518  4.58477  3.61503
          0.02489  4.10147  4.82382  0.61958  0.77255  0.48576  0.95510
    342   1.24124  4.20052  3.54946  3.26678  4.34351  2.99116  4.31333  3.70547  3.30927  3.44512  4.28792  3.38770  3.74881  3.59703  3.60675  1.54002  2.76149  3.17544  5.70455  4.49312    390 a - - -
          2.68618  4.42225  2.77519  2.73123  3.46354  2.40513  3.72494  3.29354  2.67741  2.69355  4.24690  2.90347  2.73739  3.18146  2.89801  2.37887  2.77519  2.98518  4.58477  3.61503
          0.02489  4.10147  4.82382  0.61958  0.77255  0.48576  0.95510
    343   3.11172  4.45231  4.78957  4.31392  3.63768  4.40938  5.04538  1.62153  4.18938  2.16098  3.45891  4.52242  4.76473  4.47800  4.39425  3.81160  3.39250  0.91000  5.59319  4.36558    391 v - - -
          2.68618  4.42225  2.77519  2.73123  3.46354  2.40513  3.72494  3.29354  2.67741  2.69355  4.24690  2.90347  2.73739  3.18146  2.89801  2.37887  2.77519  2.98518  4.58477  3.61503
          0.02489  4.10147  4.82382  0.61958  0.77255  0.48576  0.95510
    344   2.29419  4.36363  3.42861  2.66213  3.52232  3.56463  3.82576  2.78402  2.77912  2.15149  3.46865  3.28794  3.95382  3.12879  2.84379  2.82075  2.84739  2.07071  4.96492  3.72633    392 v - - -
          2.68618  4.42225  2.77519  2.73123  3.46354  2.40513  3.72494  3.29354  2.67741  2.69355  4.24690  2.90347  2.73739  3.18146  2.89801  2.37887  2.77519  2.98518  4.58477  3.61503
          0.02489  4.10147  4.82382  0.61958  0.77255  0.48576  0.95510
    345   3.10213  4.43052  4.78849  4.23604  3.35405  4.40363  4.81285  1.53296  4.11649  1.85576  2.09736  4.44714  4.67232  4.29979  4.26807  3.74765  3.34208  1.49123  5.27485  4.13865    393 v - - -
          2.68618  4.42225  2.77519  2.73123  3.46354  2.40513  3.72494  3.29354  2.67741  2.69355  4.24690  2.90347  2.73739  3.18146  2.89801  2.37887  2.77519  2.98518  4.58477  3.61503
          0.02489  4.10147  4.82382  0.61958  0.77255  0.48576  0.95510
    346   2.97529  4.72177  3.69547  3.62698  4.75326  0.44951  4.72741  4.41436  3.83906  4.03771  5.01959  3.86061  4.11981  4.14550  4.04435  3.15472  3.47432  3.89839  5.78195  4.86495    394 G - - -
          2.68618  4.42225  2.77519  2.73123  3.46354  2.40513  3.72494  3.29354  2.67741  2.69355  4.24690  2.90347  2.73739  3.18146  2.89801  2.37887  2.77519  2.98518  4.58477  3.61503
          0.02489  4.10147  4.82382  0.61958  0.77255  0.48576  0.95510
    347   2.63709  4.39422  3.43559  2.29822  3.51499  3.59987  3.85392  2.72422  2.82133  2.06846  2.86951  3.30545  3.97905  3.14728  3.18754  2.84723  2.63662  2.32742  4.99445  3.75599    395 l - - -
          2.68618  4.42225  2.77519  2.73123  3.46354  2.40513  3.72494  3.29354  2.67741  2.69355  4.24690  2.90347  2.73739  3.18146  2.89801  2.37887  2.77519  2.98518  4.58477  3.61503
          0.02489  4.10147  4.82382  0.61958  0.77255  0.48576  0.95510
    348   0.72813  4.32237  3.71027  3.51950  4.29523  3.13943  4.51231  3.45615  3.54208  3.32659  4.33814  3.60635  3.90095  3.86312  3.77237  2.67322  2.96682  3.07018  5.69905  4.52711    396 a - - -
          2.68618  4.42225  2.77519  2.73123  3.46354  2.40513  3.72494  3.29354  2.67741  2.69355  4.24690  2.90347  2.73739  3.18146  2.89801  2.37887  2.77519  2.98518  4.58477  3.61503
          0.02489  4.10147  4.82382  0.61958  0.77255  0.48576  0.95510
    349   0.72813  4.32237  3.71027  3.51950  4.29523  3.13943  4.51231  3.45615  3.54208  3.32659  4.33814  3.60635  3.90095  3.86312  3.77237  2.67322  2.96682  3.07018  5.69905  4.52711    397 a - - -
          2.68618  4.42225  2.77519  2.73123  3.46354  2.40513  3.72494  3.29354  2.67741  2.69355  4.24690  2.90347  2.73739  3.18146  2.89801  2.37887  2.77519  2.98518  4.58477  3.61503
          0.02489  4.10147  4.82382  0.61958  0.77255  0.48576  0.95510
    350   2.90059  5.30700  2.49809  1.42120  4.60813  3.37006  3.73623  4.08520  2.50035  3.58842  4.42970  2.85676  3.90156  1.99165  2.92759  2.83826  3.15469  3.70341  5.73461  4.33990    398 e - - -
          2.68618  4.42225  2.77519  2.73123  3.46354  2.40513  3.72494  3.29354  2.67741  2.69355  4.24690  2.90347  2.73739  3.18146  2.89801  2.37887  2.77519  2.98518  4.58477  3.61503
          0.02489  4.10147  4.82382  0.61958  0.77255  0.48576  0.95510
    351   2.63878  4.74831  3.08561  2.21215  3.97216  3.46913  3.24243  2.81784  2.39403  2.98944  3.82671  3.02173  3.85654  2.81964  2.15657  2.69479  2.86498  2.84472  5.24570  3.94192    399 r - - -
          2.68618  4.42225  2.77519  2.73123  3.46354  2.40513  3.72494  3.29354  2.67741  2.69355  4.24690  2.90347  2.73739  3.18146  2.89801  2.37887  2.77519  2.98518  4.58477  3.61503
          0.02489  4.10147  4.82382  0.61958  0.77255  0.48576  0.95510
    352   2.44314  4.36329  3.42273  3.25560  4.31369  3.08978  4.35577  3.87057  3.34518  3.57511  4.48575  3.43866  3.84880  3.67733  3.61957  0.79153  2.94158  3.35443  5.66877  4.40029    400 s - - -
          2.68618  4.42225  2.77519  2.73123  3.46354  2.40513  3.72494  3.29354  2.67741  2.69355  4.24690  2.90347  2.73739  3.18146  2.89801  2.37887  2.77519  2.98518  4.58477  3.61503
          0.02489  4.10147  4.82382  0.61958  0.77255  0.48576  0.95510
    353   1.96364  4.32145  4.31305  3.79922  3.58057  3.96977  4.55430  1.42442  3.70338  2.29004  3.44942  4.03649  4.39896  3.98223  3.94650  3.32485  3.13237  1.68173  5.30907  4.10361    401 i - - -
          2.68618  4.42225  2.77519  2.73123  3.46354  2.40513  3.72494  3.29354  2.67741  2.69355  4.24690  2.90347  2.73739  3.18146  2.89801  2.37887  2.77519  2.98518  4.58477  3.61503
          0.02489  4.10147  4.82382  0.61958  0.77255  0.48576  0.95510
    354   2.50932  4.95259  3.04204  2.46953  4.25858  3.46453  3.61142  3.67428  1.95985  3.22181  4.02616  2.97712  3.85240  2.39770  2.17330  2.52994  2.90851  2.98912  5.40062  4.08216    402 k - - -
          2.68618  4.42225  2.77519  2.73123  3.46354  2.40513  3.72494  3.29354  2.67741  2.69355  4.24690  2.90347  2.73739  3.18146  2.89801  2.37887  2.77519  2.98518  4.58477  3.61503
          0.02489  4.10147  4.82382  0.61958  0.77255  0.48576  0.95510
    355   2.68453  4.93077  2.75314  1.96447  4.25578  3.36882  3.69136  3.67894  2.48396  3.26243  4.08127  2.91787  3.84049  2.61762  2.93092  2.48159  1.95512  3.32722  5.47990  4.12905    403 t - - -
          2.68618  4.42225  2.77519  2.73123  3.46354  2.40513  3.72494  3.29354  2.67741  2.69355  4.24690  2.90347  2.73739  3.18146  2.89801  2.37887  2.77519  2.98518  4.58477  3.61503
          0.02489  4.10147  4.82382  0.61958  0.77255  0.48576  0.95510
    356   2.72012  4.83231  2.95745  2.57372  4.13819  1.70544  2.75538  3.66385  2.45384  3.24664  4.09314  3.05128  3.89619  2.93395  2.55410  2.76677  2.99495  3.32034  5.38651  4.05375    404 g - - -
          2.68618  4.42225  2.77519  2.73123  3.46354  2.40513  3.72494  3.29354  2.67741  2.69355  4.24690  2.90347  2.73739  3.18146  2.89801  2.37887  2.77519  2.98518  4.58477  3.61503
          0.02489  4.10147  4.82382  0.61958  0.77255  0.48576  0.95510
    357   2.79335  5.05377  3.09014  2.30134  4.38070  3.52046  3.62026  3.78794  2.15370  2.95098  4.12093  3.02252  3.90762  2.02695  1.91719  2.78888  3.00174  3.44294  5.44614  4.15485    405 r - - -
          2.68618  4.42225  2.77519  2.73123  3.46354  2.40513  3.72494  3.29354  2.67741  2.69355  4.24690  2.90347  2.73739  3.18146  2.89801  2.37887  2.77519  2.98518  4.58477  3.61503
          0.02489  4.10147  4.82382  0.61958  0.77255  0.48576  0.95510
    358   2.03151  4.26090  3.53125  3.06285  3.81154  3.25450  4.03635  3.05591  3.02931  2.86090  3.75294  3.34881  2.40054  3.33709  3.36628  2.39586  2.79198  1.88026  5.23742  4.00920    406 v - - -
          2.68618  4.42225  2.77519  2.73123  3.46354  2.40513  3.72494  3.29354  2.67741  2.69355  4.24690  2.90347  2.73739  3.18146  2.89801  2.37887  2.77519  2.98518  4.58477  3.61503
          0.02489  4.10147  4.82382  0.61958  0.77255  0.48576  0.95510
    359   3.14597  4.45057  4.89383  4.40589  3.64629  4.51201  5.12182  1.41608  4.29569  2.14782  3.44733  4.61282  4.82692  4.56359  4.49089  3.90860  3.41529  0.99571  5.62352  4.41159    407 v - - -
          2.68618  4.42225  2.77519  2.73123  3.46354  2.40513  3.72494  3.29354  2.67741  2.69355  4.24690  2.90347  2.73739  3.18146  2.89801  2.37887  2.77519  2.98518  4.58477  3.61503
          0.02489  4.10147  4.82382  0.61958  0.77255  0.48576  0.95510
    360   2.43878  4.88445  2.32171  2.26455  4.16865  3.05068  3.63278  3.12821  2.43307  3.17872  3.97924  2.90877  3.80383  2.77214  2.91000  2.33780  2.64968  3.24647  5.39892  4.04187    408 e - - -
          2.68618  4.42225  2.77519  2.73123  3.46354  2.40513  3.72494  3.29354  2.67741  2.69355  4.24690  2.90347  2.73739  3.18146  2.89801  2.37887  2.77519  2.98518  4.58477  3.61503
          0.02489  4.10147  4.82382  0.61958  0.77255  0.48576  0.95510
    361   3.23289  4.54827  4.91084  4.34178  3.18428  4.52378  4.86558  1.75429  4.22060  1.15100  2.34887  4.56519  4.72903  4.32496  4.33157  3.86509  3.45777  1.89292  5.20889  4.13974    409 l - - -
          2.68618  4.42225  2.77519  2.73123  3.46354  2.40513  3.72494  3.29354  2.67741  2.69355  4.24690  2.90347  2.73739  3.18146  2.89801  2.37887  2.77519  2.98518  4.58477  3.61503
          0.02489  4.10147  4.82382  0.61958  0.77255  0.48576  0.95510
    362   2.59920  4.74080  2.82574  2.47544  3.97190  3.43548  3.64289  3.37509  2.27856  2.59465  3.82159  2.98478  3.82746  2.80606  2.53733  2.51099  2.43880  2.84594  5.25491  3.93637    410 k - - -
          2.68618  4.42225  2.77519  2.73123  3.46354  2.40513  3.72494  3.29354  2.67741  2.69355  4.24690  2.90347  2.73739  3.18146  2.89801  2.37887  2.77519  2.98518  4.58477  3.61503
          0.02489  4.10147  4.82382  0.61958  0.77255  0.48576  0.95510
    363   2.49752  5.13646  2.53963  1.51306  4.48017  2.64968  3.71108  3.93551  2.54360  3.47601  4.28630  2.84175  3.84618  2.58742  3.02751  2.72942  3.02742  3.54628  5.66024  4.26185    411 e - - -
          2.68618  4.42225  2.77519  2.73123  3.46354  2.40513  3.72494  3.29354  2.67741  2.69355  4.24690  2.90347  2.73739  3.18146  2.89801  2.37887  2.77519  2.98518  4.58477  3.61503
          0.02489  4.10147  4.82382  0.61958  0.77255  0.48576  0.95510
    364   2.59203  4.69427  2.63922  2.49367  3.91112  3.14693  3.65579  3.31085  2.48159  2.39367  3.26871  2.79703  3.83153  2.83031  2.72921  2.65507  2.63395  3.01348  5.21858  3.90619    412 l - - -
          2.68618  4.42225  2.77519  2.73123  3.46354  2.40513  3.72494  3.29354  2.67741  2.69355  4.24690  2.90347  2.73739  3.18146  2.89801  2.37887  2.77519  2.98518  4.58477  3.61503
          0.02489  4.10147  4.82382  0.61958  0.77255  0.48576  0.95510
    365   2.58448  4.32220  3.43325  2.86873  3.43237  2.51606  3.32397  2.65105  2.80753  2.18430  3.42654  3.27838  3.44021  3.12505  3.16115  2.79774  2.81726  2.60003  3.94174  3.62328    413 l - - -
          2.68618  4.42225  2.77519  2.73123  3.46354  2.40513  3.72494  3.29354  2.67741  2.69355  4.24690  2.90347  2.73739  3.18146  2.89801  2.37887  2.77519  2.98518  4.58477  3.61503
          0.12209  4.10147  2.31890  0.61958  0.77255  0.48576  0.95510
    366   2.58285  4.55575  3.13972  2.38561  2.97954  3.46085  3.28394  3.12597  2.32766  2.78622  3.64401  3.06208  3.84743  2.88350  2.71956  2.68874  2.81234  2.48719  5.08537  3.80040    414 k - - -
          2.68618  4.42225  2.77519  2.73123  3.46354  2.40513  3.72494  3.29354  2.67741  2.69355  4.24690  2.90347  2.73739  3.18146  2.89801  2.37887  2.77519  2.98518  4.58477  3.61503
          0.08844  4.00678  2.71136  0.61958  0.77255  0.58446  0.81511
    367   2.61367  4.90071  2.76447  2.03137  4.23506  2.95448  3.61241  3.67067  2.37558  3.23149  4.03347  2.86743  2.96257  2.75150  2.53237  2.42039  2.86315  3.30419  5.42966  4.07438    415 e - - -
          2.68618  4.42225  2.77519  2.73123  3.46354  2.40513  3.72494  3.29354  2.67741  2.69355  4.24690  2.90347  2.73739  3.18146  2.89801  2.37887  2.77519  2.98518  4.58477  3.61503
          0.02910  3.94744  4.66979  0.61958  0.77255  0.63754  0.75203
    368   2.23837  4.24480  3.44943  2.88886  3.02948  3.15982  3.20901  2.54102  2.83436  2.45724  3.36071  3.28077  3.90531  3.13842  3.17729  2.77073  2.77636  2.30959  4.83230  3.59004    416 a - - -
          2.68615  4.42233  2.77527  2.73131  3.46362  2.40509  3.72502  3.29334  2.67749  2.69347  4.24698  2.90355  2.73747  3.18134  2.89809  2.37867  2.77527  2.98511  4.58485  3.61511
          0.59552  1.35305  1.65930  0.78819  0.60636  0.55206  0.85746
    369   2.01908  4.66654  3.05955  2.57881  4.05307  3.35831  3.64159  3.40941  2.05543  3.03447  3.89882  3.02452  3.82082  2.81926  2.25168  2.69613  2.88529  3.09792  5.26536  4.00478    421 a - - -
          2.68618  4.42225  2.77519  2.73123  3.46354  2.40513  3.72494  3.29354  2.67741  2.69355  4.24690  2.90347  2.73739  3.18146  2.89801  2.37887  2.77519  2.98518  4.58477  3.61503
          0.02256  3.80300        *  0.61958  0.77255  0.00000        *
//
```
