## Additional File 1 for "Sulfoquinovose is exclusively metabolized by the gut microbiota and degraded differently in mice and humans": SqiA.hmm

```
HMMER3/f [3.3 | Nov 2019]
NAME  SqiA
LENG  384
ALPH  amino
RF    no
MM    no
CONS  yes
CS    no
MAP   yes
DATE  Mon Dec 16 20:46:07 2024
NSEQ  14913
EFFN  3.018650
CKSUM 849097610
STATS LOCAL MSV      -11.5617  0.69951
STATS LOCAL VITERBI  -12.2460  0.69951
STATS LOCAL FORWARD   -5.7068  0.69951
HMM          A        C        D        E        F        G        H        I        K        L        M        N        P        Q        R        S        T        V        W        Y   
            m->m     m->i     m->d     i->m     i->i     d->m     d->d
  COMPO   2.40409  4.26473  2.95872  2.61310  3.40112  2.80325  3.59433  2.78101  2.67811  2.51661  3.51831  3.06669  3.44032  3.15177  3.08962  2.65980  2.86250  2.55557  4.98838  3.52514
          2.68618  4.42225  2.77519  2.73123  3.46354  2.40513  3.72494  3.29354  2.67741  2.69355  4.24690  2.90347  2.73739  3.18146  2.89801  2.37887  2.77519  2.98518  4.58477  3.61503
          0.05071  3.40268  4.12503  0.61958  0.77255  0.00000        *
      1   2.49146  3.87745  2.94674  2.86411  3.19923  2.58811  3.70419  2.77708  2.86009  2.39993  3.68137  3.16555  3.23745  3.28918  2.97567  2.72360  2.90829  2.59419  4.37617  3.38876      1 l - - -
          2.68618  4.42225  2.77519  2.73123  3.46354  2.40513  3.72494  3.29354  2.67741  2.69355  4.24690  2.90347  2.73739  3.18146  2.89801  2.37887  2.77519  2.98518  4.58477  3.61503
          0.05071  3.40268  4.12503  0.61958  0.77255  0.48576  0.95510
      2   2.49213  3.87464  2.94537  2.86355  3.19998  2.58428  3.70284  2.77939  2.86063  2.40146  3.68724  3.16523  3.23358  3.28925  2.97507  2.72460  2.90895  2.59476  4.37293  3.38955      2 l - - -
          2.68618  4.42225  2.77519  2.73123  3.46354  2.40513  3.72494  3.29354  2.67741  2.69355  4.24690  2.90347  2.73739  3.18146  2.89801  2.37887  2.77519  2.98518  4.58477  3.61503
          0.05071  3.40268  4.12503  0.61958  0.77255  0.48576  0.95510
      3   2.48885  3.88456  2.94972  2.86515  3.19893  2.59624  3.70791  2.77248  2.85886  2.39825  3.67352  3.16585  3.24730  3.28896  2.97752  2.71998  2.90592  2.58974  4.38544  3.38801      3 l - - -
          2.68618  4.42225  2.77519  2.73123  3.46354  2.40513  3.72494  3.29354  2.67741  2.69355  4.24690  2.90347  2.73739  3.18146  2.89801  2.37887  2.77519  2.98518  4.58477  3.61503
          0.05071  3.40279  4.12514  0.61958  0.77255  0.48576  0.95510
      4   2.47078  3.99025  3.01643  2.89735  3.16854  2.74888  3.75917  2.68984  2.84317  2.33739  3.53995  3.18704  3.39842  3.29112  3.00090  2.69265  2.88658  2.51945  4.48217  3.35838      4 l - - -
          2.68618  4.42225  2.77519  2.73123  3.46354  2.40513  3.72494  3.29354  2.67741  2.69355  4.24690  2.90347  2.73739  3.18146  2.89801  2.37887  2.77519  2.98518  4.58477  3.61503
          0.05068  3.40416  4.12361  0.61958  0.77255  0.48576  0.95510
      5   2.47815  3.90274  2.86726  2.83337  3.22733  2.61079  3.70604  2.79841  2.84212  2.45075  3.71610  3.14218  3.26211  3.26954  2.97434  2.69749  2.89495  2.60273  4.41473  3.40160      5 l - - -
          2.68618  4.42225  2.77519  2.73123  3.46354  2.40513  3.72494  3.29354  2.67741  2.69355  4.24690  2.90347  2.73739  3.18146  2.89801  2.37887  2.77519  2.98518  4.58477  3.61503
          0.05064  3.40411  4.12646  0.61958  0.77255  0.48579  0.95506
      6   2.48946  3.91332  2.96662  2.87403  3.19210  2.63650  3.72196  2.75153  2.85657  2.35344  3.66817  3.17326  3.28565  3.29123  2.98069  2.71830  2.90550  2.57278  4.41493  3.38128      6 l - - -
          2.68618  4.42225  2.77519  2.73123  3.46354  2.40513  3.72494  3.29354  2.67741  2.69355  4.24690  2.90347  2.73739  3.18146  2.89801  2.37887  2.77519  2.98518  4.58477  3.61503
          0.05064  3.40411  4.12646  0.61958  0.77255  0.48579  0.95506
      7   2.48682  3.92268  2.97251  2.87740  3.18905  2.65015  3.72760  2.74143  2.85703  2.34780  3.65328  3.17532  3.29958  3.29258  2.98914  2.71496  2.90314  2.56392  4.42644  3.37871      7 l - - -
          2.68618  4.42225  2.77519  2.73123  3.46354  2.40513  3.72494  3.29354  2.67741  2.69355  4.24690  2.90347  2.73739  3.18146  2.89801  2.37887  2.77519  2.98518  4.58477  3.61503
          0.05064  3.40411  4.12646  0.61958  0.77255  0.48579  0.95506
      8   2.47653  3.93411  2.94540  2.85086  3.20350  2.65386  3.72122  2.77614  2.83609  2.39904  3.67610  3.15453  3.30477  3.20524  2.97602  2.69974  2.89573  2.59348  4.44209  3.38608      8 l - - -
          2.68618  4.42225  2.77519  2.73123  3.46354  2.40513  3.72494  3.29354  2.67741  2.69355  4.24690  2.90347  2.73739  3.18146  2.89801  2.37887  2.77519  2.98518  4.58477  3.61503
          0.05064  3.40411  4.12646  0.61958  0.77255  0.48575  0.95513
      9   2.46646  3.93048  2.96162  2.86664  3.21511  2.65659  3.73658  2.74891  2.85243  2.39600  3.67287  3.16338  3.31136  3.28709  2.99196  2.68749  2.84061  2.56457  4.45916  3.40431      9 l - - -
          2.68618  4.42225  2.77519  2.73123  3.46354  2.40513  3.72494  3.29354  2.67741  2.69355  4.24690  2.90347  2.73739  3.18146  2.89801  2.37887  2.77519  2.98518  4.58477  3.61503
          0.05063  3.40416  4.12650  0.61958  0.77255  0.48576  0.95510
     10   2.46116  3.92181  2.93815  2.84558  3.21467  2.63881  3.71542  2.79055  2.83535  2.44953  3.71171  3.07952  3.29268  3.27111  2.97446  2.68355  2.88360  2.59344  4.43786  3.38238     10 l - - -
          2.68618  4.42225  2.77519  2.73123  3.46354  2.40513  3.72494  3.29354  2.67741  2.69355  4.24690  2.90347  2.73739  3.18146  2.89801  2.37887  2.77519  2.98518  4.58477  3.61503
          0.05063  3.40423  4.12658  0.61958  0.77255  0.48576  0.95510
     11   2.48199  3.92441  2.94631  2.85186  3.20246  2.64358  3.71896  2.76991  2.79002  2.41197  3.68554  3.15630  3.29359  3.27404  2.97250  2.70521  2.89758  2.58411  4.43548  3.39612     11 l - - -
          2.68618  4.42225  2.77519  2.73123  3.46354  2.40513  3.72494  3.29354  2.67741  2.69355  4.24690  2.90347  2.73739  3.18146  2.89801  2.37887  2.77519  2.98518  4.58477  3.61503
          0.05071  3.40423  4.12194  0.61958  0.77255  0.48576  0.95510
     12   2.48815  3.91633  2.93208  2.79401  3.22474  2.62944  3.71321  2.77820  2.83373  2.41973  3.69311  3.15091  3.27866  3.27001  2.96595  2.71176  2.90239  2.59149  4.42705  3.40176     12 l - - -
          2.68618  4.42225  2.77519  2.73123  3.46354  2.40513  3.72494  3.29354  2.67741  2.69355  4.24690  2.90347  2.73739  3.18146  2.89801  2.37887  2.77519  2.98518  4.58477  3.61503
          0.05063  3.40416  4.12650  0.61958  0.77255  0.48581  0.95503
     13   2.46379  4.16442  3.17500  2.96689  3.15756  3.04142  3.84557  2.54110  2.80769  2.24922  3.28686  3.21649  3.67555  3.28883  3.02279  2.68108  2.86394  2.38614  4.72135  3.36298     13 l - - -
          2.68618  4.42225  2.77519  2.73123  3.46354  2.40513  3.72494  3.29354  2.67741  2.69355  4.24690  2.90347  2.73739  3.18146  2.89801  2.37887  2.77519  2.98518  4.58477  3.61503
          0.05012  3.41421  4.13655  0.61958  0.77255  0.48581  0.95503
     14   2.47021  4.04291  2.94479  2.80509  3.28605  2.76715  3.72172  2.86673  2.70452  2.48882  3.71537  3.12086  3.41261  3.19387  2.61845  2.66488  2.87274  2.66450  4.57675  3.43831     14 a - - -
          2.68618  4.42225  2.77519  2.73123  3.46354  2.40513  3.72494  3.29354  2.67741  2.69355  4.24690  2.90347  2.73739  3.18146  2.89801  2.37887  2.77519  2.98518  4.58477  3.61503
          0.05016  3.41421  4.13366  0.61958  0.77255  0.48581  0.95503
     15   2.53224  4.22369  3.05833  2.87493  3.03260  3.06141  3.75769  2.63890  2.77376  2.28268  3.52051  3.19128  3.67956  3.23970  2.99864  2.72790  2.89654  2.49058  4.58952  3.00168     15 l - - -
          2.68618  4.42225  2.77519  2.73123  3.46354  2.40513  3.72494  3.29354  2.67741  2.69355  4.24690  2.90347  2.73739  3.18146  2.89801  2.37887  2.77519  2.98518  4.58477  3.61503
          0.05007  3.41506  4.13741  0.61958  0.77255  0.48583  0.95499
     16   2.50925  4.15611  3.21057  3.01784  2.83886  3.04888  3.83509  2.49348  2.93595  2.17057  3.46639  3.29000  3.67543  3.35461  3.14559  2.73645  2.90733  2.36558  4.57907  3.19233     16 l - - -
          2.68618  4.42225  2.77519  2.73123  3.46354  2.40513  3.72494  3.29354  2.67741  2.69355  4.24690  2.90347  2.73739  3.18146  2.89801  2.37887  2.77519  2.98518  4.58477  3.61503
          0.05007  3.41506  4.13741  0.61958  0.77255  0.48583  0.95499
     17   2.61527  4.17910  3.26030  2.99225  2.80418  3.05255  3.66616  2.71454  2.75508  2.20817  3.47388  3.28009  3.63018  3.21380  2.94607  2.82094  2.96533  2.59464  3.74047  2.94716     17 l - - -
          2.68618  4.42225  2.77519  2.73123  3.46354  2.40513  3.72494  3.29354  2.67741  2.69355  4.24690  2.90347  2.73739  3.18146  2.89801  2.37887  2.77519  2.98518  4.58477  3.61503
          0.05007  3.41506  4.13741  0.61958  0.77255  0.48583  0.95499
     18   2.15857  3.73797  3.32391  3.06692  3.40868  2.92848  3.94858  2.58557  2.89530  2.44937  3.60758  3.22992  3.61626  3.34107  3.11752  2.45680  2.68669  2.35554  4.95558  3.63537     18 a - - -
          2.68618  4.42225  2.77519  2.73123  3.46354  2.40513  3.72494  3.29354  2.67741  2.69355  4.24690  2.90347  2.73739  3.18146  2.89801  2.37887  2.77519  2.98518  4.58477  3.61503
          0.04927  3.43082  4.15316  0.61958  0.77255  0.48583  0.95499
     19   2.51638  4.33912  2.70773  2.45280  3.50014  3.00099  3.69140  2.99788  2.51932  2.64571  3.78128  2.96105  3.62384  2.81893  2.77818  2.64466  2.88195  2.77532  4.90731  3.59741     19 e - - -
          2.68618  4.42225  2.77519  2.73123  3.46354  2.40512  3.72494  3.29354  2.67741  2.69355  4.24690  2.90347  2.73739  3.18146  2.89801  2.37887  2.77519  2.98518  4.58477  3.61503
          0.05067  3.39054  4.15316  0.61620  0.77651  0.48583  0.95499
     20   2.47458  4.26628  3.09452  2.83952  3.26927  3.10638  3.76943  2.72187  2.58743  2.33587  3.54548  3.15525  3.72342  3.13657  2.69803  2.65552  2.85145  2.53335  4.81770  3.42464     21 l - - -
          2.68618  4.42225  2.77519  2.73123  3.46354  2.40513  3.72494  3.29354  2.67741  2.69355  4.24690  2.90347  2.73739  3.18146  2.89801  2.37887  2.77519  2.98518  4.58477  3.61503
          0.04915  3.43316  4.15551  0.61958  0.77255  0.48583  0.95499
     21   2.20370  4.09580  2.87575  2.73297  3.55306  2.66358  3.80934  2.94626  2.73908  2.76960  3.85212  2.98805  3.52994  3.17431  2.98915  2.44498  2.69214  2.64981  4.96188  3.64945     22 a - - -
          2.68618  4.42225  2.77519  2.73123  3.46354  2.40513  3.72494  3.29354  2.67741  2.69355  4.24690  2.90347  2.73739  3.18146  2.89801  2.37887  2.77519  2.98518  4.58477  3.61503
          0.04915  3.43316  4.15551  0.61958  0.77255  0.48583  0.95499
     22   2.64285  4.32211  3.56877  3.19436  3.03492  3.47599  3.98078  2.20815  2.91943  1.87885  3.12281  3.48158  4.00049  3.39523  3.15805  2.91607  2.98118  2.15792  4.79849  3.37420     23 l - - -
          2.68618  4.42225  2.77519  2.73123  3.46354  2.40513  3.72494  3.29354  2.67741  2.69355  4.24690  2.90347  2.73739  3.18146  2.89801  2.37887  2.77519  2.98518  4.58477  3.61503
          0.04848  3.44657  4.16891  0.61958  0.77255  0.48583  0.95499
     23   2.53203  4.23152  3.46704  3.17099  2.90146  3.29473  3.96541  2.31870  3.03666  2.03095  3.33673  3.42269  3.88637  3.43796  3.27897  2.78983  2.91201  2.08851  4.73590  3.28946     24 l - - -
          2.68618  4.42225  2.77519  2.73123  3.46354  2.40513  3.72494  3.29354  2.67741  2.69355  4.24690  2.90347  2.73739  3.18146  2.89801  2.37887  2.77519  2.98518  4.58477  3.61503
          0.04905  3.44657  4.13458  0.61958  0.77255  0.48583  0.95499
     24   2.37050  4.28031  2.82765  2.63345  3.40125  3.01170  3.46460  3.06896  2.55738  2.74271  3.80442  2.98467  3.65493  3.04151  2.83058  2.46888  2.67851  2.78811  4.89344  3.45027     25 a - - -
          2.68617  4.42226  2.77518  2.73124  3.46351  2.40512  3.72495  3.29355  2.67741  2.69355  4.24684  2.90347  2.73740  3.18145  2.89801  2.37887  2.77520  2.98519  4.58477  3.61503
          0.09411  2.79763  3.54533  0.69962  0.68672  0.48616  0.95448
     25   2.52730  4.31236  3.19414  2.87841  3.25629  3.25059  3.79457  2.49746  2.52389  2.30242  3.44542  3.20911  3.81793  3.14318  2.85249  2.72348  2.87463  2.40761  4.80618  3.44604     34 l - - -
          2.68618  4.42225  2.77519  2.73123  3.46354  2.40513  3.72494  3.29354  2.67741  2.69355  4.24690  2.90347  2.73739  3.18146  2.89801  2.37887  2.77519  2.98518  4.58477  3.61503
          0.04896  3.43687  4.15921  0.61958  0.77255  0.49410  0.94192
     26   2.30190  4.12209  2.92403  2.75641  3.55588  2.88122  3.82859  2.89498  2.71146  2.63056  3.75037  3.05787  3.11596  3.17211  2.97655  2.47880  2.63181  2.63415  4.98973  3.71939     35 a - - -
          2.68618  4.42225  2.77519  2.73123  3.46354  2.40513  3.72494  3.29354  2.67741  2.69355  4.24690  2.90347  2.73739  3.18146  2.89801  2.37887  2.77519  2.98518  4.58477  3.61503
          0.05233  3.43722  3.97228  0.61958  0.77255  0.49410  0.94192
     27   2.36228  4.12394  3.00867  2.81542  3.03891  2.72830  3.76560  2.81990  2.78905  2.60954  3.73042  3.04345  3.58433  3.20603  3.03695  2.54734  2.77427  2.57292  4.71489  3.33871     36 a - - -
          2.68618  4.42225  2.77519  2.73123  3.46354  2.40513  3.72494  3.29354  2.67741  2.69355  4.24690  2.90347  2.73739  3.18146  2.89801  2.37887  2.77519  2.98518  4.58477  3.61503
          0.04911  3.43400  4.15635  0.61958  0.77255  0.49503  0.94046
     28   2.24118  3.68500  3.45010  3.13619  3.23685  3.03052  3.96746  2.47420  2.95369  2.32810  3.51831  3.31205  3.69289  3.37581  3.18569  2.52048  2.71504  2.27383  4.90175  3.52275     37 a - - -
          2.68616  4.42225  2.77520  2.73123  3.46354  2.40510  3.72495  3.29354  2.67741  2.69355  4.24690  2.90347  2.73740  3.18147  2.89801  2.37887  2.77520  2.98519  4.58477  3.61503
          0.07583  3.04520  3.67136  0.66526  0.72183  0.48262  0.96015
     29   2.50214  4.30559  2.23413  2.37642  3.63174  2.88882  3.69376  3.08678  2.67340  2.85718  3.92811  2.87574  3.53008  3.02850  2.99009  2.61581  2.87625  2.81715  4.92430  3.68825     41 d - - -
          2.68618  4.42225  2.77519  2.73123  3.46354  2.40513  3.72494  3.29354  2.67741  2.69355  4.24690  2.90347  2.73739  3.18146  2.89801  2.37887  2.77519  2.98518  4.58477  3.61503
          0.04893  3.43862  4.15755  0.61958  0.77255  0.49275  0.94402
     30   2.23275  4.09747  2.88354  2.73244  3.57842  2.69665  3.81909  2.99275  2.73280  2.80728  3.87242  3.01752  3.54464  3.16675  2.99119  2.30858  2.64599  2.67482  5.01636  3.67147     42 a - - -
          2.68618  4.42225  2.77519  2.73123  3.46354  2.40513  3.72494  3.29354  2.67741  2.69355  4.24690  2.90347  2.73739  3.18146  2.89801  2.37887  2.77519  2.98518  4.58477  3.61503
          0.04885  3.43911  4.16146  0.61958  0.77255  0.49299  0.94366
     31   2.56584  4.34169  3.00866  2.80372  3.03631  3.22696  3.71599  2.66356  2.68140  2.30237  3.56679  3.15622  3.80092  3.15489  2.95226  2.72669  2.91141  2.49500  4.63238  2.99835     43 l - - -
          2.68618  4.42225  2.77519  2.73123  3.46354  2.40513  3.72494  3.29354  2.67741  2.69355  4.24690  2.90347  2.73739  3.18146  2.89801  2.37887  2.77519  2.98518  4.58477  3.61503
          0.04885  3.43911  4.16146  0.61958  0.77255  0.49299  0.94366
     32   2.56921  4.37967  2.94648  2.70619  3.18296  3.19419  3.67882  2.79923  2.45030  2.46504  3.63823  3.08255  3.76590  3.05893  2.80168  2.70985  2.90499  2.61334  4.72379  3.09414     44 k - - -
          2.68618  4.42225  2.77519  2.73123  3.46354  2.40513  3.72494  3.29354  2.67741  2.69355  4.24690  2.90347  2.73739  3.18146  2.89801  2.37887  2.77519  2.98518  4.58477  3.61503
          0.04885  3.43911  4.16146  0.61958  0.77255  0.49299  0.94366
     33   2.49507  4.28984  3.04427  2.79238  3.31342  3.11284  3.74492  2.76390  2.51935  2.35879  3.62789  3.12674  3.71620  3.09952  2.65492  2.66244  2.86113  2.58369  4.82988  3.45138     45 l - - -
          2.68618  4.42225  2.77519  2.73123  3.46354  2.40513  3.72494  3.29354  2.67741  2.69355  4.24690  2.90347  2.73739  3.18146  2.89801  2.37887  2.77519  2.98518  4.58477  3.61503
          0.04890  3.43911  4.15846  0.61958  0.77255  0.49075  0.94717
     34   2.19175  3.62931  3.36616  3.06202  3.46586  2.77138  3.93651  2.62616  2.87844  2.55892  3.65511  3.22519  3.59887  3.31157  3.11148  2.41284  2.62335  2.37945  4.98301  3.66536     46 a - - -
          2.68618  4.42225  2.77519  2.73123  3.46354  2.40513  3.72494  3.29354  2.67741  2.69355  4.24690  2.90347  2.73739  3.18146  2.89801  2.37887  2.77519  2.98518  4.58477  3.61503
          0.04874  3.44139  4.16373  0.61958  0.77255  0.48231  0.96065
     35   2.38743  4.30500  2.79402  2.58599  3.43563  2.90414  3.44158  3.16148  2.49967  2.84584  3.84143  2.92184  3.64889  2.98784  2.79414  2.52226  2.77216  2.78417  4.89155  3.45505     47 a - - -
          2.68618  4.42225  2.77519  2.73123  3.46354  2.40513  3.72494  3.29354  2.67741  2.69355  4.24690  2.90347  2.73739  3.18146  2.89801  2.37887  2.77519  2.98518  4.58477  3.61503
          0.04825  3.45116  4.17350  0.61958  0.77255  0.48585  0.95496
     36   2.56215  4.51520  2.63898  2.38872  3.61180  3.12574  3.38636  3.27139  2.30441  2.90077  3.87248  2.87640  3.68127  2.85952  2.53412  2.64306  2.87511  2.98662  4.98309  3.59641     48 k - - -
          2.68618  4.42225  2.77519  2.73123  3.46354  2.40513  3.72494  3.29354  2.67741  2.69355  4.24690  2.90347  2.73739  3.18146  2.89801  2.37887  2.77519  2.98518  4.58477  3.61503
          0.04825  3.45120  4.17355  0.61958  0.77255  0.48580  0.95505
     37   2.61968  4.38474  3.12456  2.82954  2.55352  3.30649  3.31629  2.86457  2.71710  2.42221  3.57209  3.15153  3.83824  3.14031  2.99106  2.76862  2.93809  2.69389  4.30895  2.71093     49 l - - -
          2.68618  4.42225  2.77519  2.73123  3.46354  2.40513  3.72494  3.29354  2.67741  2.69355  4.24690  2.90347  2.73739  3.18146  2.89801  2.37887  2.77519  2.98518  4.58477  3.61503
          0.06402  3.45127  3.49646  0.61958  0.77255  0.48582  0.95501
     38   2.28728  4.17695  2.80848  2.66083  3.49789  2.89564  3.76068  3.04410  2.65644  2.85343  3.89422  2.84101  3.57863  3.09745  2.92544  2.35380  2.70026  2.72860  4.96593  3.54993     50 a - - -
          2.68618  4.42225  2.77519  2.73123  3.46354  2.40513  3.72494  3.29354  2.67741  2.69355  4.24690  2.90347  2.73739  3.18146  2.89801  2.37887  2.77519  2.98518  4.58477  3.61503
          0.04900  3.43625  4.15860  0.61958  0.77255  0.49462  0.94110
     39   2.44649  4.23314  3.15303  2.88670  3.24213  3.15028  3.84720  2.43359  2.75584  2.35031  3.55383  3.20665  3.77026  3.23277  3.00803  2.59023  2.83277  2.35855  4.85136  3.40162     51 l - - -
          2.68618  4.42225  2.77519  2.73123  3.46354  2.40513  3.72494  3.29354  2.67741  2.69355  4.24690  2.90347  2.73739  3.18146  2.89801  2.37887  2.77519  2.98518  4.58477  3.61503
          0.05332  3.43635  3.92513  0.61958  0.77255  0.49466  0.94104
     40   2.55567  4.24419  3.36129  3.09778  3.09186  3.24749  3.93237  2.24431  2.89926  2.03196  3.38040  3.37318  3.84278  3.37275  3.12445  2.80338  2.93284  2.23525  4.76425  3.35829     52 l - - -
          2.68618  4.42225  2.77519  2.73123  3.46354  2.40513  3.72494  3.29354  2.67741  2.69355  4.24690  2.90347  2.73739  3.18146  2.89801  2.37887  2.77519  2.98518  4.58477  3.61503
          0.04977  3.43223  4.12024  0.61958  0.77255  0.49706  0.93730
     41   2.30495  4.16139  2.84826  2.69693  3.49735  2.89787  3.77966  2.94763  2.67721  2.75960  3.84313  2.84222  3.53191  3.13391  2.93646  2.46208  2.64479  2.66131  4.95688  3.58388     53 a - - -
          2.68618  4.42225  2.77519  2.73123  3.46354  2.40513  3.72494  3.29354  2.67741  2.69355  4.24690  2.90347  2.73739  3.18146  2.89801  2.37887  2.77519  2.98518  4.58477  3.61503
          0.05065  3.43169  4.07096  0.61958  0.77255  0.49738  0.93680
     42   2.47212  4.20186  3.34876  3.09566  3.16161  3.18868  3.96193  2.30573  2.92186  2.12427  3.41405  3.34732  3.81323  3.38135  3.15193  2.71530  2.87152  2.16432  4.84243  3.43713     54 l - - -
          2.68618  4.42225  2.77519  2.73123  3.46354  2.40513  3.72494  3.29354  2.67741  2.69355  4.24690  2.90347  2.73739  3.18146  2.89801  2.37887  2.77519  2.98518  4.58477  3.61503
          0.04929  3.43038  4.15273  0.61958  0.77255  0.49817  0.93558
     43   2.53866  4.20245  3.32751  3.08642  3.12750  3.17206  3.93311  2.18576  2.91941  2.10679  3.40766  3.36046  3.78004  3.38085  3.13667  2.78770  2.92333  2.24647  4.75718  3.39842     55 l - - -
          2.68618  4.42225  2.77519  2.73123  3.46354  2.40513  3.72494  3.29354  2.67741  2.69355  4.24690  2.90347  2.73739  3.18146  2.89801  2.37887  2.77519  2.98518  4.58477  3.61503
          0.04929  3.43043  4.15278  0.61958  0.77255  0.49817  0.93558
     44   2.48805  4.34789  2.79621  2.61173  3.13867  3.05588  3.36977  3.09836  2.52771  2.75030  3.82258  2.88338  3.67316  3.02176  2.79310  2.60996  2.85599  2.85302  4.64455  3.11510     56 a - - -
          2.68618  4.42225  2.77519  2.73123  3.46354  2.40513  3.72494  3.29354  2.67741  2.69355  4.24690  2.90347  2.73739  3.18146  2.89801  2.37887  2.77519  2.98518  4.58477  3.61503
          0.05181  3.43043  4.01071  0.61958  0.77255  0.49433  0.94155
     45   2.42421  4.25792  2.93175  2.69777  3.32463  3.05776  3.74823  2.70371  2.63003  2.60151  3.72185  2.92836  3.69030  3.11517  2.89250  2.59080  2.81170  2.55022  4.84841  3.39642     57 a - - -
          2.68618  4.42225  2.77519  2.73123  3.46354  2.40513  3.72494  3.29354  2.67741  2.69355  4.24690  2.90347  2.73739  3.18146  2.89801  2.37887  2.77519  2.98518  4.58477  3.61503
          0.04921  3.43207  4.15441  0.61958  0.77255  0.49350  0.94286
     46   2.47266  4.25136  3.16229  2.89213  3.26622  3.14239  3.81415  2.51140  2.65821  2.32313  3.53636  3.19713  3.74949  3.18066  2.77496  2.66914  2.82991  2.45477  4.84341  3.45794     58 l - - -
          2.68618  4.42225  2.77519  2.73123  3.46354  2.40513  3.72494  3.29354  2.67741  2.69355  4.24690  2.90347  2.73739  3.18146  2.89801  2.37887  2.77519  2.98518  4.58477  3.61503
          0.04901  3.43596  4.15831  0.61958  0.77255  0.49439  0.94147
     47   2.48750  4.24900  3.38473  3.00832  3.34899  3.29943  3.92901  2.38493  2.76919  2.20092  3.07380  3.29060  3.86120  3.25160  3.03823  2.72335  2.70070  2.24782  4.99376  3.65843     59 l - - -
          2.68618  4.42225  2.77519  2.73123  3.46354  2.40513  3.72494  3.29354  2.67741  2.69355  4.24690  2.90347  2.73739  3.18146  2.89801  2.37887  2.77519  2.98518  4.58477  3.61503
          0.04714  3.47387  4.19621  0.61958  0.77255  0.48027  0.96394
     48   2.86455  4.51406  4.20696  3.73291  3.32547  3.94624  4.47152  2.37516  3.50368  1.84986  1.30248  3.99255  4.38249  3.85674  3.71710  3.32854  3.18594  2.33644  5.18255  3.99257     60 m - - -
          2.68618  4.42225  2.77519  2.73123  3.46354  2.40513  3.72494  3.29354  2.67741  2.69355  4.24690  2.90347  2.73739  3.18146  2.89801  2.37887  2.77519  2.98518  4.58477  3.61503
          0.05901  4.11815  3.19354  0.61958  0.77255  0.48576  0.95510
     49   2.61510  4.26490  3.90733  3.35950  3.38431  3.76528  4.14272  2.24013  3.10076  2.31577  3.39165  3.67052  4.16485  3.54991  3.39730  3.07030  2.87387  1.32309  5.02303  3.80648     61 v - - -
          2.68618  4.42225  2.77519  2.73123  3.46354  2.40513  3.72494  3.29354  2.67741  2.69355  4.24690  2.90347  2.73739  3.18146  2.89801  2.37887  2.77519  2.98518  4.58477  3.61503
          0.03350  4.08596  4.12654  0.61958  0.77255  0.52370  0.89728
     50   2.67616  4.99759  2.44669  2.28165  4.34285  3.32779  3.68169  3.77765  2.50350  3.32327  4.10595  2.30158  3.81536  2.82515  3.00171  1.80209  2.89006  3.39712  5.55100  4.16844     62 s - - -
          2.68618  4.42225  2.77519  2.73123  3.46353  2.40513  3.72494  3.29354  2.67741  2.69355  4.24689  2.90346  2.73740  3.18146  2.89801  2.37887  2.77519  2.98518  4.58477  3.61503
          0.02780  3.95252  4.80273  0.63868  0.75075  0.51828  0.90521
     51   2.90933  4.56849  3.64830  3.19071  2.67329  3.76535  3.69765  3.06456  2.88348  2.67094  3.63391  3.50213  4.04384  3.38198  3.28565  3.09102  3.13113  2.86023  4.31022  1.29504     69 y - - -
          2.68618  4.42221  2.77520  2.73121  3.46355  2.40513  3.72495  3.29354  2.67741  2.69355  4.24691  2.90346  2.73741  3.18146  2.89801  2.37887  2.77520  2.98515  4.58476  3.61503
          0.04799  3.62473  3.90189  0.85167  0.55635  0.52400  0.89685
     52   2.82638  4.93853  3.27651  2.67050  4.19008  3.57661  3.65934  3.48731  1.28225  3.16069  3.68488  3.12027  3.95940  2.81208  2.38300  2.83995  3.01953  3.29120  5.35554  4.04459    120 k - - -
          2.68618  4.42225  2.77519  2.73123  3.46354  2.40513  3.72494  3.29354  2.67741  2.69355  4.24690  2.90347  2.73739  3.18146  2.89801  2.37887  2.77519  2.98518  4.58477  3.61503
          0.02492  4.10031  4.82265  0.61958  0.77255  0.53714  0.87808
     53   2.72695  5.19569  1.98709  1.72607  4.47773  3.34063  3.65446  3.96726  2.43691  3.47419  4.12678  2.78938  3.81780  2.74033  2.98883  2.45110  2.86398  3.56893  5.65010  4.22923    121 e - - -
          2.68618  4.42225  2.77519  2.73123  3.46354  2.40513  3.72494  3.29354  2.67741  2.69355  4.24690  2.90347  2.73739  3.18146  2.89801  2.37887  2.77519  2.98518  4.58477  3.61503
          0.02961  4.10782  4.36380  0.61958  0.77255  0.51041  0.91691
     54   3.03307  4.54793  4.68396  4.09714  3.45158  4.19989  4.55859  2.66640  3.83263  1.46965  1.16882  4.27049  4.55158  4.11497  3.76185  3.46840  3.35020  2.63803  5.14029  3.98340    122 m - - -
          2.68618  4.42225  2.77519  2.73123  3.46354  2.40513  3.72494  3.29354  2.67741  2.69355  4.24690  2.90347  2.73739  3.18146  2.89801  2.37887  2.77519  2.98518  4.58477  3.61503
          0.21295  4.81835  1.69431  0.61958  0.77255  0.52646  0.89329
     55   2.20207  4.73459  3.34255  2.79045  3.95541  2.06175  3.89533  3.34242  2.72118  3.00537  3.08252  3.26673  2.47789  3.10683  3.19444  2.51198  2.97359  2.92760  5.31252  3.80748    123 g - - -
          2.68620  4.42227  2.77522  2.73125  3.46356  2.40513  3.72495  3.29356  2.67731  2.69357  4.24692  2.90348  2.73742  3.18148  2.89803  2.37889  2.77521  2.98520  4.58479  3.61462
          0.08299  2.60578  5.15159  0.36663  1.18112  0.32290  1.28752
     56   3.56219  4.88489  5.37515  4.77822  2.92135  4.79216  5.07779  2.34908  4.61037  0.57715  3.21551  4.90115  5.01477  4.65235  3.90909  4.12428  3.77959  2.62204  5.38019  4.15726    126 L - - -
          2.68618  4.42225  2.77519  2.73123  3.46354  2.40513  3.72494  3.29354  2.67741  2.69355  4.24690  2.90347  2.73739  3.18146  2.89801  2.37887  2.77519  2.98518  4.58477  3.61503
          0.01134  4.88098  5.60333  0.61958  0.77255  0.50321  0.92783
     57   2.96814  4.45733  3.89197  3.52646  3.60946  4.07304  4.40059  2.46923  3.65673  2.61691  3.56775  3.99415  4.44585  3.90958  3.87942  3.36705  2.80813  0.86009  5.14687  3.70890    127 v - - -
          2.68618  4.42225  2.77519  2.73123  3.46354  2.40513  3.72494  3.29354  2.67741  2.69355  4.24690  2.90347  2.73739  3.18146  2.89801  2.37887  2.77519  2.98518  4.58477  3.61503
          0.01133  4.88210  5.60445  0.61958  0.77255  0.50492  0.92521
     58   2.81929  4.56411  3.12335  2.69829  4.47795  3.35066  3.93106  4.00441  2.70758  3.55801  4.33485  1.67046  3.30028  3.05775  3.18141  1.84309  2.19657  3.60018  5.74717  4.38576    128 n - - -
          2.68618  4.42225  2.77519  2.73123  3.46354  2.40513  3.72494  3.29354  2.67741  2.69355  4.24690  2.90347  2.73739  3.18146  2.89801  2.37887  2.77519  2.98518  4.58477  3.61503
          0.01133  4.88214  5.60449  0.61958  0.77255  0.50492  0.92521
     59   2.16563  4.46881  3.92164  3.34897  3.45386  2.76930  4.14934  2.86442  3.28293  2.31855  2.70958  3.55618  3.66100  3.56054  3.58422  2.83378  1.76874  2.58113  5.06447  3.59236    129 t - - -
          2.68618  4.42225  2.77519  2.73123  3.46354  2.40513  3.72494  3.29354  2.67741  2.69355  4.24690  2.90347  2.73739  3.18146  2.89801  2.37887  2.77519  2.98518  4.58477  3.61503
          0.01112  4.90022  5.62257  0.61958  0.77255  0.50492  0.92521
     60   2.82431  5.34462  3.05149  2.42295  4.68676  3.50406  3.80959  4.13282  1.57044  3.64481  4.38795  2.69572  4.02120  2.84449  2.01289  2.54915  2.56288  3.58170  5.77564  4.37539    130 k - - -
          2.68618  4.42225  2.77519  2.73123  3.46354  2.40513  3.72494  3.29354  2.67741  2.69355  4.24690  2.90347  2.73739  3.18146  2.89801  2.37887  2.77519  2.98518  4.58477  3.61503
          0.01112  4.90024  5.62258  0.61958  0.77255  0.50492  0.92521
     61   2.68662  5.35427  2.58851  1.32083  4.69573  3.56463  3.80798  4.18022  2.27378  3.65788  4.24614  2.95433  3.87685  2.51127  3.02922  2.70728  2.89889  3.66060  5.78839  4.25264    131 e - - -
          2.68612  4.42183  2.77521  2.73125  3.46355  2.40514  3.72496  3.29355  2.67742  2.69356  4.24691  2.90348  2.73741  3.18148  2.89802  2.37888  2.77521  2.98520  4.58478  3.61485
          0.02529  3.84652  5.62270  0.76297  0.62788  0.48318  0.95925
     62   3.19471  4.55384  5.05295  4.29667  3.30631  4.39213  4.71897  2.00717  4.27184  1.71243  1.15480  4.51697  4.70504  4.38430  4.31052  3.70982  3.26171  2.44044  5.16164  3.68336    135 m - - -
          2.68618  4.42225  2.77519  2.73123  3.46354  2.40513  3.72494  3.29354  2.67741  2.69355  4.24690  2.90347  2.73739  3.18146  2.89801  2.37887  2.77519  2.98518  4.58477  3.61503
          0.01610  4.90679  4.75944  0.61958  0.77255  0.49157  0.94590
     63   3.28924  4.75868  5.35919  4.53340  1.40547  4.69484  5.00228  2.39873  4.57998  1.05611  2.78562  4.83395  4.94439  4.62254  4.58440  4.02528  3.67080  2.67089  5.32730  4.23295    136 l - - -
          2.68618  4.42225  2.77519  2.73123  3.46354  2.40513  3.72494  3.29354  2.67741  2.69355  4.24690  2.90347  2.73739  3.18146  2.89801  2.37887  2.77519  2.98518  4.58477  3.61503
          0.01110  4.90181  5.62416  0.61958  0.77255  0.50420  0.92631
     64   1.95481  5.34157  2.47285  2.13691  4.65311  3.61104  3.74071  3.96551  1.97372  3.36274  4.38295  2.71855  4.00471  2.53489  2.87234  2.64731  2.92684  3.66155  5.77566  4.36626    137 a - - -
          2.68618  4.42225  2.77519  2.73123  3.46354  2.40513  3.72494  3.29354  2.67741  2.69355  4.24690  2.90347  2.73739  3.18146  2.89801  2.37887  2.77519  2.98518  4.58477  3.61503
          0.01110  4.90184  5.62419  0.61958  0.77255  0.50415  0.92639
     65   2.43942  5.32425  2.62052  2.47580  4.65951  3.60928  3.20330  3.73332  1.35886  3.58523  4.26879  3.05832  3.87811  2.79542  2.73527  2.75711  3.03286  3.50403  5.76218  4.35884    138 k - - -
          2.68618  4.42225  2.77519  2.73123  3.46354  2.40513  3.72494  3.29354  2.67741  2.69355  4.24690  2.90347  2.73739  3.18146  2.89801  2.37887  2.77519  2.98518  4.58477  3.61503
          0.01110  4.90192  5.62426  0.61958  0.77255  0.50417  0.92636
     66   0.45485  4.79254  3.75101  3.75838  4.91305  3.57172  4.84881  4.27586  3.82572  4.00066  4.84297  3.91932  4.32452  4.13131  3.73492  3.02956  2.95349  3.75567  6.26404  5.05952    139 A - - -
          2.68618  4.42225  2.77519  2.73123  3.46354  2.40513  3.72494  3.29354  2.67741  2.69355  4.24690  2.90347  2.73739  3.18146  2.89801  2.37887  2.77519  2.98518  4.58477  3.61503
          0.01185  4.90192  5.43711  0.61958  0.77255  0.50417  0.92636
     67   2.63597  5.05231  3.15487  2.47220  4.06925  3.66854  3.27819  2.43374  2.11676  2.96179  3.71390  2.97980  4.05847  2.84700  2.41923  2.72565  3.07097  3.07227  5.55254  2.93341    140 k - - -
          2.68618  4.42225  2.77519  2.73123  3.46354  2.40513  3.72494  3.29354  2.67741  2.69355  4.24690  2.90347  2.73739  3.18146  2.89801  2.37887  2.77519  2.98518  4.58477  3.61503
          0.01111  4.90125  5.62359  0.61958  0.77255  0.50603  0.92352
     68   2.31675  5.35306  2.71571  1.83925  4.69786  3.52336  3.34176  4.18349  1.71892  3.52825  4.39424  2.84635  4.00801  2.55164  2.85824  2.74592  3.07439  3.73988  5.78521  4.37456    141 k - - -
          2.68618  4.42225  2.77519  2.73123  3.46354  2.40513  3.72494  3.29354  2.67741  2.69355  4.24690  2.90347  2.73739  3.18146  2.89801  2.37887  2.77519  2.98518  4.58477  3.61503
          0.01111  4.90135  5.62370  0.61958  0.77255  0.50603  0.92352
     69   2.75519  5.33288  3.06042  2.21419  4.62202  1.59138  3.35989  4.13864  2.42700  3.63089  4.37870  2.38407  4.02246  2.79138  2.91139  2.74874  3.04042  3.71569  5.77308  3.97001    142 g - - -
          2.68618  4.42225  2.77519  2.73123  3.46354  2.40513  3.72494  3.29354  2.67741  2.69355  4.24690  2.90347  2.73739  3.18146  2.89801  2.37887  2.77519  2.98518  4.58477  3.61503
          0.01111  4.90146  5.62381  0.61958  0.77255  0.50603  0.92352
     70   2.85971  5.32470  3.04698  2.54097  4.52995  1.75162  2.50444  4.12540  2.07894  3.62075  4.37132  2.55233  4.02637  2.79701  2.95994  2.72851  3.09065  3.70684  5.76473  4.02247    143 g - - -
          2.68618  4.42225  2.77519  2.73123  3.46354  2.40513  3.72494  3.29354  2.67741  2.69355  4.24690  2.90347  2.73739  3.18146  2.89801  2.37887  2.77519  2.98518  4.58477  3.61503
          0.01111  4.90148  5.62382  0.61958  0.77255  0.50603  0.92352
     71   3.73003  5.03205  5.05683  4.60764  2.40148  4.68389  4.17743  3.13348  4.42522  2.98476  4.12430  4.52451  5.01779  4.51088  4.15023  4.01578  3.76738  3.15397  4.39713  0.55275    144 Y - - -
          2.68618  4.42225  2.77519  2.73123  3.46354  2.40513  3.72494  3.29354  2.67741  2.69355  4.24690  2.90347  2.73739  3.18146  2.89801  2.37887  2.77519  2.98518  4.58477  3.61503
          0.01111  4.90152  5.62387  0.61958  0.77255  0.50603  0.92352
     72   0.42139  3.90001  4.92568  4.73042  5.23892  2.26669  5.40697  4.65069  4.64580  4.39315  5.18441  4.28781  4.33092  4.80908  4.74498  2.95973  3.32035  3.91482  6.60916  5.52948    145 A - - -
          2.68618  4.42227  2.77517  2.73123  3.46352  2.40513  3.72491  3.29356  2.67741  2.69357  4.24683  2.90349  2.73737  3.18142  2.89798  2.37887  2.77521  2.98520  4.58479  3.61505
          0.02778  4.51803  4.10525  1.08231  0.41372  0.50603  0.92352
     73   3.18462  4.53195  5.00892  4.43483  3.68267  4.43586  4.81666  1.37158  4.26831  2.47257  3.61201  4.53465  4.76941  3.77909  4.36443  3.76238  3.31690  1.01508  5.33909  3.74263    162 v - - -
          2.68618  4.42225  2.77519  2.73123  3.46354  2.40513  3.72494  3.29354  2.67741  2.69355  4.24690  2.90347  2.73739  3.18146  2.89801  2.37887  2.77519  2.98518  4.58477  3.61503
          0.01124  4.88950  5.61184  0.61958  0.77255  0.53777  0.87720
     74   2.59266  4.79163  4.15129  4.04822  5.34293  0.92934  5.17071  4.82455  4.27415  4.49292  5.28171  4.06156  1.21810  4.47916  4.52356  3.03223  3.39486  4.02586  6.64948  5.50281    163 g - - -
          2.68618  4.42225  2.77519  2.73123  3.46353  2.40513  3.72494  3.29354  2.67741  2.69355  4.24690  2.90347  2.73739  3.18146  2.89800  2.37887  2.77519  2.98518  4.58477  3.61503
          0.01170  4.83159  5.61197  0.62039  0.77161  0.53771  0.87727
     75   1.16825  5.06105  3.24748  2.74184  4.33780  3.45938  3.57294  3.76248  2.73601  3.36703  4.18563  3.25182  4.10568  2.25715  3.18092  2.70451  3.13317  3.43427  5.60172  3.84995    166 a - - -
          2.68618  4.42225  2.77519  2.73123  3.46354  2.40513  3.72494  3.29354  2.67741  2.69355  4.24690  2.90347  2.73739  3.18146  2.89801  2.37887  2.77519  2.98518  4.58477  3.61503
          0.01126  4.88690  5.61206  0.61962  0.77251  0.48271  0.96000
     76   4.80614  5.78516  5.72682  5.62145  0.38740  5.36643  4.07943  4.29242  5.39249  3.37374  4.51441  4.93979  5.61908  5.08818  5.21670  4.77142  5.00548  4.28164  4.15700  1.89042    169 F - - -
          2.68618  4.42225  2.77519  2.73123  3.46354  2.40513  3.72494  3.29354  2.67741  2.69355  4.24690  2.90347  2.73739  3.18146  2.89801  2.37887  2.77519  2.98518  4.58477  3.61503
          0.01109  4.90343  5.62578  0.61958  0.77255  0.50414  0.92641
     77   3.37375  5.69849  2.83516  2.62165  5.33977  3.41443  4.41299  4.85893  3.38122  4.37929  5.23033  0.57910  4.39612  3.59610  3.83583  2.89138  3.72892  4.37401  6.51890  5.08344    170 N - - -
          2.68618  4.42225  2.77519  2.73123  3.46354  2.40513  3.72494  3.29354  2.67741  2.69355  4.24690  2.90347  2.73739  3.18146  2.89801  2.37887  2.77519  2.98518  4.58477  3.61503
          0.01458  4.90497  4.95302  0.61958  0.77255  0.48356  0.95863
     78   2.69270  3.79555  4.83557  4.23127  1.89619  4.10535  4.44911  1.62992  4.03517  2.41456  3.41197  4.24911  4.46581  4.18173  4.06953  3.18509  2.70169  1.73405  4.95739  3.77941    171 i - - -
          2.68618  4.42225  2.77519  2.73123  3.46354  2.40513  3.72494  3.29354  2.67741  2.69355  4.24690  2.90347  2.73739  3.18146  2.89801  2.37887  2.77519  2.98518  4.58477  3.61503
          0.01105  4.90649  5.62884  0.61958  0.77255  0.50029  0.93230
     79   2.71984  5.08389  3.10305  2.62801  4.33509  3.34013  3.63693  3.60299  2.65585  3.25043  4.15271  1.29601  3.87811  3.00835  2.99053  2.67102  3.07516  3.10748  4.17009  4.23474    172 n - - -
          2.68618  4.42225  2.77519  2.73123  3.46354  2.40513  3.72494  3.29354  2.67741  2.69355  4.24690  2.90347  2.73739  3.18146  2.89801  2.37887  2.77519  2.98518  4.58477  3.61503
          0.01105  4.90659  5.62894  0.61958  0.77255  0.50029  0.93230
     80   2.83868  5.35147  2.80192  2.69268  4.69943  3.68598  4.05655  4.16618  2.89743  3.53005  4.53132  0.91131  4.18137  3.20353  3.38783  2.59234  3.28078  3.78307  5.91362  4.10075    173 n - - -
          2.68618  4.42225  2.77519  2.73123  3.46354  2.40513  3.72494  3.29354  2.67741  2.69355  4.24690  2.90347  2.73739  3.18146  2.89801  2.37887  2.77519  2.98518  4.58477  3.61503
          0.01101  4.90970  5.63431  0.61962  0.77252  0.50029  0.93230
     81   2.84364  4.27811  4.67770  3.85396  3.11372  3.81444  4.35309  2.61508  3.89296  1.44338  1.59473  4.13630  4.39248  3.92554  3.95814  3.33396  2.95798  2.40357  4.60177  3.49844    176 l - - -
          2.68618  4.42225  2.77519  2.73123  3.46354  2.40513  3.72494  3.29354  2.67741  2.69355  4.24690  2.90347  2.73739  3.18146  2.89801  2.37887  2.77519  2.98518  4.58477  3.61503
          0.01098  4.91267  5.63502  0.61958  0.77255  0.50029  0.93230
     82   2.79082  4.65119  3.07514  0.94122  4.53847  3.66671  3.91009  3.97707  2.65193  3.53773  4.32736  3.17919  3.74332  3.03442  3.16323  2.90956  3.13700  3.47295  5.73300  4.07113    177 e - - -
          2.68618  4.42225  2.77519  2.73123  3.46354  2.40513  3.72494  3.29354  2.67741  2.69355  4.24690  2.90347  2.73739  3.18146  2.89801  2.37887  2.77519  2.98518  4.58477  3.61503
          0.01100  4.91270  5.62911  0.61958  0.77255  0.50029  0.93230
     83   2.85764  4.43637  3.95868  3.38509  3.40759  3.85853  3.73215  2.37420  3.31447  2.48644  2.87032  3.57150  4.26540  1.96041  3.60639  2.66169  2.80494  2.68830  2.29826  3.84332    178 q - - -
          2.68618  4.42225  2.77519  2.73123  3.46354  2.40513  3.72494  3.29354  2.67741  2.69355  4.24690  2.90347  2.73739  3.18146  2.89801  2.37887  2.77519  2.98518  4.58477  3.61503
          0.01098  4.91270  5.63505  0.61958  0.77255  0.50035  0.93222
     84   2.47329  4.31108  4.74634  4.14547  3.33102  4.08831  4.42072  2.05437  3.95288  1.60775  2.86882  4.20233  4.23871  4.12324  4.02609  3.39680  1.95032  1.96886  4.95184  3.77614    179 l - - -
          2.68618  4.42225  2.77519  2.73123  3.46354  2.40513  3.72494  3.29354  2.67741  2.69355  4.24690  2.90347  2.73739  3.18146  2.89801  2.37887  2.77519  2.98518  4.58477  3.61503
          0.01098  4.91318  5.63553  0.61958  0.77255  0.48602  0.95470
     85   2.85590  5.10758  3.03866  2.48879  4.65135  3.63339  3.81617  4.03312  1.87683  3.08937  3.80280  2.91328  4.02512  1.60228  2.53357  2.66309  3.08575  3.70480  5.75375  4.36293    180 q - - -
          2.68618  4.42225  2.77519  2.73123  3.46354  2.40513  3.72494  3.29354  2.67741  2.69355  4.24690  2.90347  2.73739  3.18146  2.89801  2.37887  2.77519  2.98518  4.58477  3.61503
          0.01242  4.91668  5.29488  0.61958  0.77255  0.49156  0.94591
     86   1.15736  4.48260  3.63290  3.04227  3.71387  2.53383  4.10319  3.31907  3.05044  3.02120  3.89132  3.50341  4.01669  3.36211  3.44186  2.47077  3.05270  2.94804  5.35307  3.74774    181 a - - -
          2.68618  4.42225  2.77519  2.73123  3.46354  2.40513  3.72494  3.29354  2.67741  2.69355  4.24690  2.90347  2.73739  3.18146  2.89801  2.37887  2.77519  2.98518  4.58477  3.61503
          0.01096  4.91523  5.63758  0.61958  0.77255  0.49532  0.94001
     87   3.10495  4.75463  5.48724  4.78654  3.86112  4.94037  5.47604  0.78127  4.85633  2.51199  3.90815  5.07593  5.22277  5.06959  4.97329  4.31593  3.53468  1.36283  5.91657  4.71987    182 i - - -
          2.68618  4.42225  2.77519  2.73123  3.46354  2.40513  3.72494  3.29354  2.67741  2.69355  4.24690  2.90347  2.73739  3.18146  2.89801  2.37887  2.77519  2.98518  4.58477  3.61503
          0.01095  4.91529  5.63763  0.61958  0.77255  0.49532  0.94001
     88   3.12957  4.55532  5.16804  4.57180  3.08095  4.45190  4.80385  1.53949  4.38516  1.25715  2.66219  4.60409  4.76428  4.49397  4.40487  3.77815  2.89532  1.96246  5.22980  4.08698    183 l - - -
          2.68617  4.42226  2.77518  2.73124  3.46354  2.40513  3.72495  3.29354  2.67739  2.69355  4.24690  2.90347  2.73738  3.18144  2.89801  2.37887  2.77520  2.98519  4.58477  3.61504
          0.01945  4.53175  4.76794  0.74244  0.64617  0.49532  0.94001
     89   2.54198  5.33740  2.83463  2.03011  4.67870  3.47555  3.80246  4.13727  1.86573  2.83930  4.09057  2.99231  4.00845  2.15451  2.59706  2.72625  2.97719  3.62605  5.67932  4.36606    189 k - - -
          2.68618  4.42225  2.77519  2.73123  3.46354  2.40513  3.72494  3.29354  2.67741  2.69355  4.24690  2.90347  2.73739  3.18146  2.89801  2.37887  2.77519  2.98518  4.58477  3.61503
          0.01101  4.91036  5.63271  0.61958  0.77255  0.50791  0.92069
     90   1.10444  4.75747  3.59611  2.91764  4.07608  2.92525  4.11853  3.36770  2.99664  3.13466  3.88267  3.48456  4.17383  3.35839  3.43347  2.93426  2.26452  2.92785  5.45381  4.19106    190 a - - -
          2.68618  4.42225  2.77519  2.73123  3.46354  2.40513  3.72494  3.29354  2.67741  2.69355  4.24690  2.90347  2.73739  3.18146  2.89801  2.37887  2.77519  2.98518  4.58477  3.61503
          0.01101  4.91036  5.63271  0.61958  0.77255  0.50791  0.92069
     91   1.00265  2.89742  3.93801  3.38223  3.80032  3.36519  3.70967  3.16107  3.32193  2.76273  3.73223  3.71307  4.24980  3.61318  3.63966  2.83147  3.06040  2.87460  5.16232  4.03502    191 a - - -
          2.68618  4.42225  2.77519  2.73123  3.46354  2.40513  3.72494  3.29354  2.67741  2.69355  4.24690  2.90347  2.73739  3.18146  2.89801  2.37887  2.77519  2.98518  4.58477  3.61503
          0.01100  4.91136  5.63371  0.61958  0.77255  0.50791  0.92069
     92   2.08328  5.32633  3.02061  1.80141  4.66268  3.51449  3.80540  4.10608  2.25840  3.58455  4.20781  2.81192  4.01051  2.26899  2.96512  2.43395  3.04597  3.10365  5.76375  4.18261    192 e - - -
          2.68619  4.42226  2.77516  2.73122  3.46355  2.40514  3.72485  3.29355  2.67742  2.69356  4.24691  2.90343  2.73740  3.18144  2.89802  2.37888  2.77520  2.98519  4.58478  3.61504
          0.01448  4.52782  5.63371  0.84715  0.55972  0.50791  0.92069
     93   2.56932  5.31740  2.86297  1.21373  4.64837  3.61318  3.81123  3.98506  2.45066  3.34857  3.97407  2.86770  4.01546  2.79350  2.88886  2.74096  3.02526  3.64295  5.75779  4.35823    201 e - - -
          2.68618  4.42225  2.77519  2.73123  3.46354  2.40513  3.72494  3.29354  2.67741  2.69355  4.24690  2.90347  2.73739  3.18146  2.89801  2.37887  2.77519  2.98518  4.58477  3.61503
          0.01100  4.91138  5.63373  0.61958  0.77255  0.50791  0.92069
     94   2.54600  3.88704  2.80282  2.10866  3.77020  3.67086  3.89932  3.60879  2.37205  2.19912  3.64551  3.08567  4.07957  2.96765  3.17431  2.85740  2.30231  2.81768  5.40245  4.17570    202 e - - -
          2.68618  4.42225  2.77519  2.73123  3.46354  2.40513  3.72494  3.29354  2.67741  2.69355  4.24690  2.90347  2.73739  3.18146  2.89801  2.37887  2.77519  2.98518  4.58477  3.61503
          0.01100  4.91138  5.63373  0.61958  0.77255  0.50791  0.92069
     95   2.82589  5.37426  3.00415  2.51578  4.72385  3.26022  3.55044  4.20396  1.48196  3.67662  4.41797  2.10288  4.03510  2.63404  2.42249  2.70534  3.10689  3.76899  5.79777  4.39911    203 k - - -
          2.68618  4.42225  2.77519  2.73123  3.46354  2.40513  3.72494  3.29354  2.67741  2.69355  4.24690  2.90347  2.73739  3.18146  2.89801  2.37887  2.77519  2.98518  4.58477  3.61503
          0.01100  4.91138  5.63373  0.61958  0.77255  0.49909  0.93416
     96   2.13020  4.06485  3.61189  3.05410  3.92414  3.75583  4.07722  3.22615  2.94478  2.95714  3.69392  3.48636  4.16983  3.22250  3.41310  1.22306  2.69970  2.84267  5.32616  4.07172    204 s - - -
          2.68618  4.42225  2.77519  2.73123  3.46354  2.40513  3.72494  3.29354  2.67741  2.69355  4.24690  2.90347  2.73739  3.18146  2.89801  2.37887  2.77519  2.98518  4.58477  3.61503
          0.01195  4.91351  5.39721  0.61958  0.77255  0.50256  0.92882
     97   2.85164  5.45134  2.69992  2.81500  5.17643  3.70107  4.47102  4.64643  3.48739  4.23401  5.08466  3.28022  0.62138  3.67070  3.98257  3.23120  3.63742  4.17663  6.42715  5.03810    205 P - - -
          2.68618  4.42225  2.77519  2.73123  3.46354  2.40513  3.72494  3.29354  2.67741  2.69355  4.24690  2.90347  2.73739  3.18146  2.89801  2.37887  2.77519  2.98518  4.58477  3.61503
          0.01098  4.91255  5.63490  0.61958  0.77255  0.50500  0.92509
     98   2.89826  4.48836  5.13667  4.57153  3.58159  3.97324  4.94775  1.86680  4.42146  2.26507  3.71017  4.65072  4.85753  4.60613  4.50887  3.86117  3.39673  0.78189  5.45325  4.26346    206 v - - -
          2.68618  4.42225  2.77519  2.73123  3.46354  2.40513  3.72494  3.29354  2.67741  2.69355  4.24690  2.90347  2.73739  3.18146  2.89801  2.37887  2.77519  2.98518  4.58477  3.61503
          0.01098  4.91257  5.63491  0.61958  0.77255  0.50500  0.92509
     99   3.80546  5.02059  5.80165  5.28130  3.78408  5.30407  5.80498  0.56406  5.17677  1.95742  3.18877  5.44464  5.46554  5.26741  5.24837  4.67574  3.96602  2.13436  6.00543  4.91588    207 I - - -
          2.68618  4.42225  2.77519  2.73123  3.46354  2.40513  3.72494  3.29354  2.67741  2.69355  4.24690  2.90347  2.73739  3.18146  2.89801  2.37887  2.77519  2.98518  4.58477  3.61503
          0.01098  4.91258  5.63492  0.61958  0.77255  0.50500  0.92509
    100   3.66844  5.07507  5.74202  5.15856  3.55129  5.14665  5.47298  1.81291  5.00648  0.61790  3.06653  5.29393  5.28936  4.97422  4.99100  4.50941  4.03256  2.32561  5.30199  4.62357    208 L - - -
          2.68619  4.42226  2.77520  2.73124  3.46355  2.40514  3.72495  3.29355  2.67742  2.69351  4.24667  2.90347  2.73740  3.18147  2.89802  2.37888  2.77520  2.98513  4.58478  3.61504
          0.01986  4.12935  5.63534  0.72213  0.66498  0.50097  0.93126
    101   2.59316  5.33578  3.09253  2.72337  4.86276  2.07676  4.13750  4.31552  2.92543  3.85920  4.65836  3.31017  4.22177  1.02499  3.37201  3.03885  3.26076  3.89174  6.02914  4.66763    212 q - - -
          2.68618  4.42225  2.77519  2.73123  3.46354  2.40513  3.72494  3.29354  2.67741  2.69355  4.24690  2.90347  2.73739  3.18146  2.89801  2.37887  2.77519  2.98518  4.58477  3.61503
          0.01097  4.91397  5.63632  0.61958  0.77255  0.50256  0.92882
    102   2.54565  4.12762  4.70261  4.10481  3.14446  3.40986  4.41583  2.29497  3.93341  2.41223  3.24609  4.18063  4.44293  4.10271  4.01130  3.33838  2.68397  1.05651  4.96721  3.78603    213 v - - -
          2.68618  4.42225  2.77519  2.73123  3.46354  2.40513  3.72494  3.29354  2.67741  2.69355  4.24690  2.90347  2.73739  3.18146  2.89801  2.37887  2.77519  2.98518  4.58477  3.61503
          0.01097  4.91400  5.63635  0.61958  0.77255  0.50256  0.92882
    103   2.34261  4.00425  3.72784  3.20784  4.33688  3.52018  3.69325  3.59201  3.18074  3.40035  4.24136  3.41242  4.19345  3.50651  3.57727  0.85412  2.88732  3.37981  5.68639  4.42701    214 s - - -
          2.68622  4.42230  2.77524  2.73123  3.46348  2.40504  3.72499  3.29342  2.67745  2.69359  4.24694  2.90351  2.73739  3.18143  2.89805  2.37891  2.77514  2.98516  4.58481  3.61485
          0.03627  3.44025  5.63636  1.11197  0.39885  0.50256  0.92882
    104   2.38104  5.33261  2.93768  1.75748  4.67063  3.58242  3.80659  4.15134  1.82160  3.63590  3.37908  3.08883  3.33609  2.66426  3.02175  2.62510  2.68959  3.72047  5.76900  4.36504    220 e - - -
          2.68622  4.42230  2.77524  2.73119  3.46335  2.40517  3.72490  3.29353  2.67739  2.69359  4.24694  2.90338  2.73744  3.18142  2.89801  2.37891  2.77524  2.98507  4.58446  3.61508
          0.02657  3.78751  5.63643  1.26103  0.33318  0.50256  0.92882
    105   2.78560  4.11667  3.10288  2.75941  4.25936  1.25381  3.91728  3.66947  2.65370  3.08297  4.11119  3.15959  3.59187  3.10048  3.14208  2.60176  3.09580  3.21556  5.54571  4.22682    229 g - - -
          2.68618  4.42225  2.77519  2.73123  3.46354  2.40513  3.72494  3.29354  2.67741  2.69355  4.24690  2.90347  2.73739  3.18146  2.89801  2.37887  2.77519  2.98518  4.58477  3.61503
          0.01096  4.91495  5.63729  0.61958  0.77255  0.50256  0.92882
    106   1.09882  5.13784  3.09110  2.55961  4.40895  3.45202  3.51704  3.83702  2.58789  3.41906  4.22067  3.19696  3.87493  3.03743  3.03770  2.86946  2.88368  3.41343  5.63884  4.29156    230 a - - -
          2.68618  4.42225  2.77519  2.73123  3.46354  2.40513  3.72494  3.29354  2.67741  2.69355  4.24690  2.90347  2.73739  3.18146  2.89801  2.37887  2.77519  2.98518  4.58477  3.61503
          0.01099  4.91495  5.62920  0.61958  0.77255  0.50207  0.92957
    107   2.29472  4.82997  3.41460  2.70597  3.52888  2.69890  3.95867  2.79059  2.72722  2.75865  3.59998  3.07268  4.12324  3.16982  1.71290  2.92876  3.08133  2.94315  5.37187  4.08718    231 r - - -
          2.68618  4.42225  2.77519  2.73123  3.46354  2.40513  3.72494  3.29354  2.67741  2.69355  4.24690  2.90347  2.73739  3.18146  2.89801  2.37887  2.77519  2.98518  4.58477  3.61503
          0.01134  4.91507  5.53548  0.61958  0.77255  0.48176  0.96154
    108   2.47377  5.36797  3.09866  2.34118  4.71175  3.54984  3.82641  4.19175  1.40833  3.67062  4.41343  2.18951  3.83429  2.68502  2.95275  2.60245  3.07356  3.75961  5.79790  4.39681    232 k - - -
          2.68618  4.42225  2.77519  2.73123  3.46354  2.40513  3.72494  3.29354  2.67741  2.69355  4.24690  2.90347  2.73739  3.18146  2.89801  2.37887  2.77519  2.98518  4.58477  3.61503
          0.01646  4.91962  4.70772  0.61958  0.77255  0.49060  0.94742
    109   4.70091  5.74087  5.52162  5.41920  1.97777  5.28804  2.98574  4.40340  5.21796  3.64636  4.94119  4.85933  5.55526  3.81352  5.11273  4.67037  4.89900  4.31178  3.17358  0.47376    233 Y - - -
          2.68618  4.42225  2.77519  2.73123  3.46354  2.40513  3.72494  3.29354  2.67741  2.69355  4.24690  2.90347  2.73739  3.18146  2.89801  2.37887  2.77519  2.98518  4.58477  3.61503
          0.04538  4.91415  3.29610  0.61958  0.77255  0.50471  0.92553
    110   1.44116  4.30031  4.09377  3.51570  3.51477  3.69685  3.93723  2.71108  3.21426  2.39503  1.86243  3.80506  4.28566  3.67990  3.66808  3.18363  3.07567  2.61911  5.00718  3.80400    234 a - - -
          2.68618  4.42225  2.77519  2.73123  3.46354  2.40513  3.72494  3.29354  2.67741  2.69355  4.24690  2.90347  2.73739  3.18146  2.89801  2.37887  2.77519  2.98518  4.58477  3.61503
          0.01135  4.88012  5.60247  0.61958  0.77255  0.56335  0.84234
    111   2.66817  3.84729  2.85974  2.44732  4.55261  1.98500  3.74890  4.01053  2.52622  3.46967  4.30309  1.89969  4.02261  2.93923  3.06907  2.72419  2.58932  3.60645  5.70890  4.32403    235 n - - -
          2.68636  4.42248  2.77542  2.73146  3.46294  2.40423  3.72517  3.29373  2.67763  2.69368  4.24712  2.90365  2.73757  3.18164  2.89802  2.37903  2.77536  2.98535  4.58499  3.61314
          0.46239  1.13390  3.02731  0.66941  0.71746  0.57329  0.82936
    112   2.18455  5.13335  2.84174  2.39773  4.30759  3.52016  3.23787  3.80091  1.90283  3.24957  4.17638  2.88535  2.97933  2.40716  2.96550  2.63568  2.88155  3.48292  5.73079  4.23857    243 k - - -
          2.68618  4.42225  2.77519  2.73123  3.46354  2.40513  3.72494  3.29354  2.67741  2.69355  4.24690  2.90347  2.73739  3.18146  2.89801  2.37887  2.77519  2.98518  4.58477  3.61503
          0.41165  4.83998  1.11008  0.61958  0.77255  0.67150  0.71527
    113   2.60270  4.71626  3.12317  2.46442  3.84555  3.54417  3.75357  2.60963  2.50411  2.86121  3.80033  3.07337  3.30303  2.96064  2.91860  2.74652  1.90952  2.92385  5.24976  3.95191    244 t - - -
          2.68618  4.42225  2.77519  2.73123  3.46354  2.40513  3.72494  3.29354  2.67741  2.69355  4.24690  2.90347  2.73739  3.18146  2.89801  2.37887  2.77519  2.98518  4.58477  3.61503
          0.01757  4.44613  5.16848  0.61958  0.77255  0.41309  1.08353
    114   2.74656  4.07904  4.51239  3.56421  2.97636  3.95178  4.27033  2.48502  3.75324  1.62502  3.07599  3.67355  4.31826  3.93330  3.85453  3.11112  2.10487  2.21090  4.85266  2.49678    245 l - - -
          2.68618  4.42225  2.77519  2.73123  3.46354  2.40513  3.72494  3.29354  2.67741  2.69355  4.24690  2.90347  2.73739  3.18146  2.89801  2.37887  2.77519  2.98518  4.58477  3.61503
          0.01224  4.80482  5.52717  0.61958  0.77255  0.69877  0.68756
    115   2.77216  4.09561  4.75551  4.15035  3.13776  4.05853  4.39186  2.13775  3.96059  1.33395  3.35215  4.18755  3.52199  4.10835  4.00539  3.36834  3.11969  1.67468  4.90571  3.34525    246 l - - -
          2.68618  4.42225  2.77519  2.73123  3.46354  2.40513  3.72494  3.29354  2.67741  2.69355  4.24690  2.90347  2.73739  3.18146  2.89801  2.37887  2.77519  2.98518  4.58477  3.61503
          0.01211  4.81553  5.53788  0.61958  0.77255  0.60678  0.78769
    116   2.42772  4.83409  3.36019  2.70728  4.02544  3.70092  3.81643  2.97779  2.37239  2.76355  3.43563  3.25928  4.08734  2.90906  1.88844  2.74957  2.99660  2.35090  5.37117  3.75141    247 r - - -
          2.68618  4.42225  2.77519  2.73123  3.46354  2.40513  3.72494  3.29354  2.67741  2.69355  4.24690  2.90347  2.73739  3.18146  2.89801  2.37887  2.77519  2.98518  4.58477  3.61503
          0.01174  4.84622  5.56856  0.61958  0.77255  0.45560  1.00530
    117   2.31288  5.31711  2.25620  2.41425  4.51831  2.94869  3.19673  4.12681  2.19798  3.54771  4.36115  2.88256  3.81714  2.86266  2.94128  2.62943  3.06401  3.67827  5.47803  2.37680    248 k - - -
          2.68618  4.42225  2.77519  2.73123  3.46354  2.40513  3.72494  3.29354  2.67741  2.69355  4.24690  2.90347  2.73739  3.18146  2.89801  2.37887  2.77519  2.98518  4.58477  3.61503
          0.01110  4.90213  5.62448  0.61958  0.77255  0.53506  0.88100
    118   3.03394  4.41318  4.87692  4.27175  2.76503  4.20496  4.52623  2.40401  3.72614  1.64982  1.27085  4.24922  4.54425  4.21877  4.13089  3.51576  3.24147  2.44726  5.01251  3.70340    249 m - - -
          2.68618  4.42225  2.77519  2.73123  3.46354  2.40513  3.72494  3.29354  2.67741  2.69355  4.24690  2.90347  2.73739  3.18146  2.89801  2.37887  2.77519  2.98518  4.58477  3.61503
          0.01110  4.90218  5.62452  0.61958  0.77255  0.53506  0.88100
    119   1.65632  4.04144  4.80182  4.21012  3.51550  4.19024  4.54070  2.17175  4.04435  2.41011  3.28792  4.29173  4.54555  4.21776  4.12700  3.50204  3.21983  1.23300  5.08495  3.45817    250 v - - -
          2.68618  4.42225  2.77519  2.73123  3.46354  2.40513  3.72494  3.29354  2.67741  2.69355  4.24690  2.90347  2.73739  3.18146  2.89801  2.37887  2.77519  2.98518  4.58477  3.61503
          0.01110  4.90219  5.62454  0.61958  0.77255  0.53506  0.88100
    120   2.55325  5.33805  2.95733  2.06821  4.67932  3.20928  3.79918  4.03750  2.06153  3.27933  4.37981  2.70291  4.00519  1.92871  2.77218  2.59070  3.03766  3.21846  5.77291  4.36450    251 q - - -
          2.68618  4.42225  2.77519  2.73123  3.46354  2.40513  3.72494  3.29354  2.67741  2.69355  4.24690  2.90347  2.73739  3.18146  2.89801  2.37887  2.77519  2.98518  4.58477  3.61503
          0.01110  4.90219  5.62454  0.61958  0.77255  0.53506  0.88100
    121   1.92781  5.22627  2.90857  2.58349  4.53666  1.74123  3.83994  3.89267  2.58500  3.52518  4.29511  2.83475  3.45757  2.91250  2.90782  2.59815  3.02355  3.38372  5.70335  4.32381    252 g - - -
          2.68618  4.42225  2.77519  2.73123  3.46354  2.40513  3.72494  3.29354  2.67741  2.69355  4.24690  2.90347  2.73739  3.18146  2.89801  2.37887  2.77519  2.98518  4.58477  3.61503
          0.01110  4.90221  5.62456  0.61958  0.77255  0.46347  0.99181
    122   1.49938  3.86799  4.25311  3.22737  3.44083  3.61256  4.25125  2.52415  3.46331  2.15284  2.37292  3.90558  4.32447  3.48525  3.76499  3.23512  2.83506  2.48211  4.97082  3.43860    253 a - - -
          2.68618  4.42225  2.77519  2.73123  3.46354  2.40513  3.72494  3.29354  2.67741  2.69355  4.24690  2.90347  2.73739  3.18146  2.89801  2.37887  2.77519  2.98518  4.58477  3.61503
          0.01090  4.91991  5.64226  0.61958  0.77255  0.49062  0.94738
    123   2.52607  4.33887  3.54638  3.49032  3.44208  3.97017  4.22348  2.15636  3.63117  2.00763  2.47421  3.95602  4.33948  3.67497  3.39967  3.13699  3.05663  1.56243  4.95091  3.75958    254 v - - -
          2.68618  4.42225  2.77519  2.73123  3.46354  2.40513  3.72494  3.29354  2.67741  2.69355  4.24690  2.90347  2.73739  3.18146  2.89801  2.37887  2.77519  2.98518  4.58477  3.61503
          0.01542  4.91991  4.82795  0.61958  0.77255  0.49062  0.94738
    124   2.36227  5.32924  2.51003  1.41737  4.66413  3.56516  3.75547  3.75242  2.37669  3.61228  4.05827  3.00802  4.01337  2.66578  2.90668  2.78120  3.03949  3.26270  5.76794  4.36325    255 e - - -
          2.68618  4.42225  2.77519  2.73123  3.46354  2.40513  3.72494  3.29354  2.67741  2.69355  4.24690  2.90347  2.73739  3.18146  2.89801  2.37887  2.77519  2.98518  4.58477  3.61503
          0.01733  4.91545  4.62064  0.61958  0.77255  0.48342  0.95886
    125   2.46905  5.03291  2.60790  1.95673  4.06765  3.63184  3.84454  3.47978  2.54659  3.12353  3.84826  3.01503  4.03987  2.78298  3.01406  2.65376  2.77894  3.41815  5.64587  2.22601    256 e - - -
          2.68619  4.42226  2.77521  2.73125  3.46355  2.40514  3.72496  3.29355  2.67720  2.69356  4.24691  2.90348  2.73741  3.18148  2.89802  2.37888  2.77521  2.98520  4.58478  3.61504
          0.39818  3.61443  1.19889  0.64398  0.74486  0.50670  0.92251
    126   1.68156  4.14983  3.27525  2.69384  3.55158  3.61292  3.69510  3.12029  2.63403  2.65388  3.58488  2.91315  4.00731  3.07968  3.17281  2.59523  2.68403  2.90942  5.18268  3.35845    259 a - - -
          2.68625  4.42238  2.77532  2.73134  3.46366  2.40517  3.72507  3.29366  2.67639  2.69367  4.24702  2.90350  2.73719  3.18159  2.89812  2.37890  2.77530  2.98531  4.58489  3.61516
          0.73948  0.71906  3.34028  0.08947  2.45826  0.88919  0.52931
    127   2.27518  5.22600  2.72596  1.81634  4.56242  3.06389  3.47942  4.04304  2.28416  3.52759  4.26940  2.78556  3.90094  2.65916  2.90445  2.38178  2.76267  3.61210  5.66347  3.89584    261 e - - -
          2.68618  4.42225  2.77519  2.73123  3.46354  2.40513  3.72494  3.29354  2.67741  2.69355  4.24690  2.90347  2.73739  3.18146  2.89801  2.37887  2.77519  2.98518  4.58477  3.61503
          0.04928  4.59593  3.27046  0.61958  0.77255  0.31081  1.31997
    128   2.84040  4.35424  4.17777  3.50745  3.42516  3.92074  3.83955  2.44053  2.98213  1.28095  2.76564  3.67089  4.29201  3.59074  3.23959  3.03471  3.00523  2.41033  4.96124  3.48143    262 l - - -
          2.68618  4.42225  2.77519  2.73123  3.46354  2.40513  3.72494  3.29354  2.67741  2.69355  4.24690  2.90347  2.73739  3.18146  2.89801  2.37887  2.77519  2.98518  4.58477  3.61503
          0.17922  4.86750  1.85543  0.61958  0.77255  0.61553  0.77730
    129   2.62174  5.22325  2.86932  2.37893  4.47137  1.90892  3.60480  4.04327  2.27412  3.53888  4.28722  2.29609  3.94165  2.69077  2.80297  2.67090  3.00331  3.62283  5.68381  3.68811    263 g - - -
          2.68618  4.42225  2.77519  2.73123  3.46354  2.40513  3.72494  3.29354  2.67741  2.69355  4.24690  2.90347  2.73739  3.18146  2.89801  2.37887  2.77519  2.98518  4.58477  3.61503
          0.01358  4.70187  5.42422  0.61958  0.77255  0.90151  0.52080
    130   2.36405  3.41449  4.37743  3.78363  3.31205  3.89376  4.20854  1.59619  3.36224  2.30454  3.32541  3.86622  3.54989  3.83543  3.74106  3.07110  2.91406  2.44491  2.47154  3.64178    264 i - - -
          2.68618  4.42225  2.77519  2.73123  3.46354  2.40513  3.72494  3.29354  2.67741  2.69355  4.24690  2.90347  2.73739  3.18146  2.89801  2.37887  2.77519  2.98518  4.58477  3.61503
          0.01358  4.70209  5.42444  0.61958  0.77255  0.79469  0.60097
    131   2.56565  5.26953  2.84169  1.88857  4.60638  3.42976  3.29965  4.08686  2.25245  3.57128  4.31263  2.72442  3.69758  2.79674  2.92668  2.51714  2.02918  3.45232  5.70700  4.30056    265 e - - -
          2.68603  4.42236  2.77505  2.73130  3.46364  2.40518  3.72505  3.29365  2.67732  2.69365  4.24700  2.90350  2.73739  3.18157  2.89809  2.37882  2.77530  2.98510  4.58488  3.61447
          0.07054  3.02347  3.93840  1.57881  0.23095  0.75825  0.63203
    132   2.75009  4.39070  3.88080  3.30234  3.48005  3.82418  2.98796  2.24362  3.04264  2.54803  3.44707  2.69330  4.19962  3.49041  3.51549  3.08594  2.97395  1.46838  5.00115  3.78677    277 v - - -
          2.68618  4.42225  2.77519  2.73123  3.46354  2.40513  3.72494  3.29354  2.67741  2.69355  4.24690  2.90347  2.73739  3.18146  2.89801  2.37887  2.77519  2.98518  4.58477  3.61503
          0.01292  4.75149  5.47383  0.61958  0.77255  0.37065  1.17211
    133   3.43645  5.77723  2.56919  2.65913  5.29833  3.74894  4.42702  4.81399  3.45851  4.24985  5.23480  3.03240  0.60258  3.62043  4.00061  3.36325  3.78382  4.36847  6.53073  5.07066    278 P - - -
          2.68624  4.42231  2.77526  2.73118  3.46360  2.40519  3.72501  3.29360  2.67747  2.69361  4.24696  2.90353  2.73746  3.18012  2.89807  2.37893  2.77526  2.98525  4.58483  3.61509
          0.20697  1.69635  5.62652  0.15133  1.96300  0.46146  0.99523
    134   3.34223  4.89530  5.79043  5.31423  4.29850  5.30351  6.00788  1.09766  5.25224  2.56005  3.73120  5.45697  5.52923  5.50006  5.40600  4.72553  3.86129  0.83553  6.35274  5.13265    280 v - - -
          2.68618  4.42225  2.77519  2.73123  3.46354  2.40513  3.72494  3.29354  2.67741  2.69355  4.24690  2.90347  2.73739  3.18146  2.89801  2.37887  2.77519  2.98518  4.58477  3.61503
          0.01085  4.92483  5.64717  0.61958  0.77255  0.49059  0.94744
    135   1.49466  2.82050  4.56582  3.97665  3.45069  4.01189  4.37256  2.50841  3.82454  2.53144  3.45848  4.09404  4.39659  4.01393  3.87419  3.06272  3.06587  1.54475  4.97507  3.54778    281 a - - -
          2.68618  4.42225  2.77519  2.73123  3.46354  2.40513  3.72494  3.29354  2.67741  2.69355  4.24690  2.90347  2.73739  3.18146  2.89801  2.37887  2.77519  2.98518  4.58477  3.61503
          0.01085  4.92526  5.64761  0.61958  0.77255  0.49059  0.94744
    136   3.54014  4.97467  5.62811  5.03881  3.39090  4.99653  5.33025  2.02461  4.87921  0.67248  2.78851  5.14562  5.18585  4.88082  4.64679  4.34682  3.91369  2.11323  5.56405  4.51714    282 L - - -
          2.68618  4.42225  2.77519  2.73123  3.46354  2.40513  3.72494  3.29354  2.67741  2.69355  4.24690  2.90347  2.73739  3.18146  2.89801  2.37887  2.77519  2.98518  4.58477  3.61503
          0.01246  4.92545  5.27470  0.61958  0.77255  0.49050  0.94758
    137   3.30377  5.29423  3.52414  3.17336  3.87737  3.97729  0.74526  3.74657  2.96710  3.27852  4.51182  2.92524  4.45556  3.49149  3.27376  3.31238  3.56526  3.72848  5.34206  3.81626    283 h - - -
          2.68618  4.42225  2.77519  2.73123  3.46354  2.40513  3.72494  3.29354  2.67741  2.69355  4.24690  2.90347  2.73739  3.18146  2.89801  2.37887  2.77519  2.98518  4.58477  3.61503
          0.01086  4.92408  5.64643  0.61958  0.77255  0.49468  0.94101
    138   3.26104  4.70857  4.70916  4.13495  3.35930  4.35843  4.60758  2.86289  3.89274  0.62406  3.44517  4.33997  4.68948  3.43189  4.04560  3.61050  3.25826  2.82336  4.73746  3.95224    284 L - - -
          2.68618  4.42225  2.77519  2.73123  3.46354  2.40513  3.72494  3.29354  2.67741  2.69355  4.24690  2.90347  2.73739  3.18146  2.89801  2.37887  2.77519  2.98518  4.58477  3.61503
          0.01086  4.92412  5.64647  0.61958  0.77255  0.49468  0.94101
    139   3.85505  6.41144  0.34201  2.79751  5.78579  3.87778  4.64543  5.52905  3.90694  4.98221  5.95213  3.06261  4.60649  3.86196  4.63262  3.69763  4.21948  5.01898  6.97980  5.41741    285 D - - -
          2.68618  4.42225  2.77519  2.73123  3.46354  2.40513  3.72494  3.29354  2.67741  2.69355  4.24690  2.90347  2.73739  3.18146  2.89801  2.37887  2.77519  2.98518  4.58477  3.61503
          0.01086  4.92421  5.64656  0.61958  0.77255  0.49468  0.94101
    140   3.79689  5.83493  3.41450  2.99972  4.40588  4.14065  0.45268  4.74625  3.18709  4.06320  5.19608  3.77279  4.72122  3.78601  3.43700  3.77898  4.08121  4.43107  5.80133  4.28315    286 H - - -
          2.68618  4.42225  2.77519  2.73123  3.46354  2.40513  3.72494  3.29354  2.67741  2.69355  4.24690  2.90347  2.73739  3.18146  2.89801  2.37887  2.77519  2.98518  4.58477  3.61503
          0.01086  4.92422  5.64657  0.61958  0.77255  0.49468  0.94101
    141   2.64920  3.50499  4.41611  4.09260  4.88971  0.52888  4.06030  4.31697  4.05593  4.00932  4.83234  4.07084  4.31928  4.32235  4.30280  2.77657  3.02008  3.75459  6.26317  5.09488    287 G - - -
          2.68618  4.42225  2.77519  2.73123  3.46354  2.40513  3.72494  3.29354  2.67741  2.69355  4.24690  2.90347  2.73739  3.18146  2.89801  2.37887  2.77519  2.98518  4.58477  3.61503
          0.21453  4.92424  1.68301  0.61958  0.77255  0.49468  0.94101
    142   2.49062  5.27379  1.86938  2.30478  4.61343  3.23086  3.73690  4.09599  2.16329  3.48402  4.31626  2.87519  3.60139  2.74105  2.82042  2.45919  2.64598  3.57386  5.70955  4.30116    288 d - - -
          2.68612  4.42226  2.77521  2.73125  3.46355  2.40514  3.72496  3.29355  2.67742  2.69356  4.24691  2.90339  2.73741  3.18148  2.89802  2.37883  2.77521  2.98520  4.58478  3.61504
          0.03043  3.66289  5.44538  0.76394  0.62703  0.30414  1.33847
    143   2.90102  5.34629  2.24135  2.49069  4.66487  3.63852  3.69725  3.82112  2.61186  3.64364  4.40372  2.81369  4.05959  2.97863  3.12566  1.47113  2.15558  3.72491  5.80058  4.40197    292 s - - -
          2.68618  4.42225  2.77519  2.73123  3.46354  2.40513  3.72494  3.29354  2.67741  2.69355  4.24690  2.90347  2.73739  3.18146  2.89801  2.37887  2.77519  2.98518  4.58477  3.61503
          0.01084  4.92591  5.64825  0.61958  0.77255  0.49053  0.94752
    144   2.88797  4.29965  4.62416  3.44414  1.48388  4.03035  4.34089  2.41851  3.85568  2.13799  3.30483  4.11338  3.94943  4.02713  3.82783  3.33174  3.11993  2.38534  4.89857  2.18901    293 f - - -
          2.68618  4.42225  2.77519  2.73123  3.46354  2.40513  3.72494  3.29354  2.67741  2.69355  4.24690  2.90347  2.73739  3.18146  2.89801  2.37887  2.77519  2.98518  4.58477  3.61503
          0.01084  4.92620  5.64855  0.61958  0.77255  0.49053  0.94752
    145   3.01410  5.69462  1.93330  0.94191  4.68948  3.67827  3.99142  4.51342  2.83096  3.98925  4.76206  3.02333  4.00877  3.13353  3.42377  2.89465  3.35297  4.04641  6.12947  4.58784    294 e - - -
          2.68618  4.42225  2.77519  2.73123  3.46354  2.40513  3.72494  3.29354  2.67741  2.69355  4.24690  2.90347  2.73739  3.18146  2.89801  2.37887  2.77519  2.98518  4.58477  3.61503
          0.01083  4.92636  5.64870  0.61958  0.77255  0.48439  0.95730
    146   2.57570  4.50380  3.40610  3.11083  3.51649  2.67289  3.92400  2.37476  3.02297  1.90413  3.31408  3.61097  4.23199  3.12669  3.50982  2.47274  2.60216  2.60063  5.13910  3.33271    295 l - - -
          2.68618  4.42225  2.77519  2.73123  3.46354  2.40513  3.72494  3.29354  2.67741  2.69355  4.24690  2.90347  2.73739  3.18146  2.89801  2.37887  2.77519  2.98518  4.58477  3.61503
          0.01082  4.92787  5.65022  0.61958  0.77255  0.48675  0.95352
    147   2.17207  1.23987  4.89845  4.32034  3.63903  4.29140  4.69559  2.13189  4.10829  2.34652  3.49922  4.40975  4.65698  4.34664  4.26017  3.61560  3.34047  2.02302  5.24481  4.06059    296 c - - -
          2.68618  4.42225  2.77519  2.73123  3.46354  2.40513  3.72494  3.29354  2.67741  2.69355  4.24690  2.90347  2.73739  3.18146  2.89801  2.37887  2.77519  2.98518  4.58477  3.61503
          0.01228  4.92792  5.30612  0.61958  0.77255  0.48675  0.95352
    148   2.80075  4.67841  3.31849  2.64128  4.17824  3.70833  3.79193  2.74157  1.41808  2.88863  3.81103  3.26507  4.09633  2.67878  2.92046  2.87735  3.04585  2.99299  5.48312  3.21574    297 k - - -
          2.68618  4.42225  2.77519  2.73123  3.46354  2.40513  3.72494  3.29354  2.67741  2.69355  4.24690  2.90347  2.73739  3.18146  2.89801  2.37887  2.77519  2.98518  4.58477  3.61503
          0.01083  4.92650  5.64884  0.61958  0.77255  0.49053  0.94752
    149   2.40942  5.35873  2.27276  2.12875  4.70375  3.43822  3.66145  4.18980  1.98247  3.64792  4.39952  2.96868  3.75276  2.59453  2.73333  2.12212  2.99890  3.66422  5.79130  4.38016    298 k - - -
          2.68618  4.42225  2.77519  2.73123  3.46354  2.40513  3.72494  3.29354  2.67741  2.69355  4.24690  2.90347  2.73739  3.18146  2.89801  2.37887  2.77519  2.98518  4.58477  3.61503
          0.01083  4.92650  5.64884  0.61958  0.77255  0.49053  0.94752
    150   1.47886  1.23392  4.33364  3.81193  3.90216  3.76832  4.50422  3.22585  3.39843  2.83553  3.89559  3.96922  4.33168  3.95638  3.89933  2.94614  3.19646  2.92753  5.18851  4.18455    299 c - - -
          2.68618  4.42225  2.77519  2.73123  3.46354  2.40513  3.72494  3.29354  2.67741  2.69355  4.24690  2.90347  2.73739  3.18146  2.89801  2.37887  2.77519  2.98518  4.58477  3.61503
          0.01083  4.92655  5.64890  0.61958  0.77255  0.49053  0.94752
    151   3.21937  4.88891  5.71461  5.20881  4.10760  5.19287  5.78208  0.67582  5.11806  2.19233  3.42148  5.34029  5.42142  5.30596  5.23165  4.59122  3.91641  1.60598  6.11749  4.94483    300 I - - -
          2.68618  4.42225  2.77519  2.73123  3.46354  2.40513  3.72494  3.29354  2.67741  2.69355  4.24690  2.90347  2.73739  3.18146  2.89801  2.37887  2.77519  2.98518  4.58477  3.61503
          0.01083  4.92657  5.64892  0.61958  0.77255  0.49053  0.94752
    152   2.62222  5.37772  1.68523  1.76116  4.72001  3.57697  3.75065  4.06438  2.40299  3.68151  4.42019  2.76149  4.02789  2.70536  2.75108  2.82533  3.10028  3.54230  5.81073  4.39854    301 d - - -
          2.68618  4.42225  2.77519  2.73123  3.46354  2.40513  3.72494  3.29354  2.67741  2.69355  4.24690  2.90347  2.73739  3.18146  2.89801  2.37887  2.77519  2.98518  4.58477  3.61503
          0.01244  4.92657  5.27582  0.61958  0.77255  0.49053  0.94752
    153   1.80690  4.33233  3.10323  2.64867  4.16969  2.81947  3.35730  3.48126  2.70027  2.59497  3.23087  2.45390  4.08886  3.07822  3.18668  2.49392  3.07018  3.13138  5.49224  4.00855    302 a - - -
          2.68624  4.42231  2.77525  2.73121  3.46359  2.40513  3.72500  3.29360  2.67739  2.69353  4.24695  2.90333  2.73737  3.18152  2.89778  2.37892  2.77517  2.98524  4.58482  3.61509
          0.02482  3.86495  5.64184  1.42289  0.27578  0.49468  0.94101
    154   3.41474  5.27407  4.31642  4.17175  5.31062  0.25587  5.38253  4.94850  4.44330  3.76394  5.58573  4.42320  4.75262  4.77254  4.65053  3.59712  3.94159  4.39508  6.56790  5.41569    314 G - - -
          2.68618  4.42225  2.77519  2.73123  3.46354  2.40513  3.72494  3.29354  2.67741  2.69355  4.24690  2.90347  2.73739  3.18146  2.89801  2.37887  2.77519  2.98518  4.58477  3.61503
          0.01085  4.92497  5.64732  0.61958  0.77255  0.49473  0.94094
    155   3.90286  4.63557  5.38727  5.00073  0.59908  4.84879  4.15905  3.60487  4.79985  2.93548  3.84841  4.69246  5.15886  4.73508  4.75054  4.19293  4.12324  3.20600  3.73002  1.91025    315 F - - -
          2.68618  4.42225  2.77519  2.73123  3.46354  2.40513  3.72494  3.29354  2.67741  2.69355  4.24690  2.90347  2.73739  3.18146  2.89801  2.37887  2.77519  2.98518  4.58477  3.61503
          0.01085  4.92499  5.64734  0.61958  0.77255  0.49473  0.94094
    156   2.93699  5.22158  2.81331  2.74426  4.69002  3.65153  4.04074  4.14267  2.84597  3.69672  4.48309  2.97240  4.07804  3.17678  3.14936  1.33149  1.60921  3.73159  5.88616  4.51812    316 s - - -
          2.68618  4.42225  2.77519  2.73123  3.46354  2.40513  3.72494  3.29354  2.67741  2.69355  4.24690  2.90347  2.73739  3.18146  2.89801  2.37887  2.77519  2.98518  4.58477  3.61503
          0.01085  4.92499  5.64734  0.61958  0.77255  0.49473  0.94094
    157   2.84339  4.87542  3.51227  3.46630  4.86062  3.19720  4.64984  4.29400  3.59438  3.95486  3.91569  3.75864  4.29731  3.88443  3.96666  0.52649  3.33622  3.78630  6.18371  4.92360    317 S - - -
          2.68618  4.42225  2.77519  2.73123  3.46354  2.40513  3.72494  3.29354  2.67741  2.69355  4.24690  2.90347  2.73739  3.18146  2.89801  2.37887  2.77519  2.98518  4.58477  3.61503
          0.01085  4.92501  5.64735  0.61958  0.77255  0.49473  0.94094
    158   3.20076  4.67918  5.20214  4.66386  3.90803  4.66377  4.25135  1.69036  4.50429  2.63101  3.80828  4.77888  4.99655  4.73497  4.62427  4.01699  3.60853  0.67862  5.64399  4.43374    318 V - - -
          2.68618  4.42225  2.77519  2.73123  3.46354  2.40513  3.72494  3.29354  2.67741  2.69355  4.24690  2.90347  2.73739  3.18146  2.89801  2.37887  2.77519  2.98518  4.58477  3.61503
          0.01085  4.92502  5.64737  0.61958  0.77255  0.49473  0.94094
    159   4.25213  5.66838  5.45916  5.25361  4.25768  4.83447  5.75680  3.58634  4.98749  2.78484  0.25162  5.37773  5.38550  5.32543  5.04224  4.64639  4.62680  3.69956  6.12349  4.97269    319 M - - -
          2.68611  4.42227  2.77522  2.73125  3.46356  2.40515  3.72497  3.29356  2.67743  2.69357  4.24692  2.90349  2.73733  3.18149  2.89803  2.37889  2.77522  2.98509  4.58479  3.61483
          0.02670  3.77957  5.64990  0.89785  0.52331  0.49473  0.94094
    160   3.43260  4.75531  5.28598  4.71999  1.61144  4.62539  4.72653  1.03120  4.53390  2.21376  3.02284  4.71845  4.91356  4.59527  4.54153  3.95569  3.65870  2.70561  5.02969  3.07320    324 i - - -
          2.68618  4.42225  2.77519  2.73123  3.46354  2.40513  3.72494  3.29354  2.67741  2.69355  4.24690  2.90347  2.73739  3.18146  2.89801  2.37887  2.77519  2.98518  4.58477  3.61503
          0.01082  4.92761  5.64996  0.61958  0.77255  0.49473  0.94094
    161   3.32024  6.15881  0.32957  2.91598  5.75101  3.89776  4.72827  5.35081  3.97475  4.89838  5.87550  3.49303  4.63047  3.95126  4.65409  3.68793  4.17719  4.85716  6.94368  5.46256    325 D - - -
          2.68618  4.42225  2.77519  2.73123  3.46354  2.40513  3.72494  3.29354  2.67741  2.69355  4.24690  2.90347  2.73739  3.18146  2.89801  2.37887  2.77519  2.98518  4.58477  3.61503
          0.01082  4.92762  5.64997  0.61958  0.77255  0.49304  0.94358
    162   1.78831  4.87505  3.81718  3.49108  4.84682  0.76643  4.61715  4.26692  3.23990  3.85591  4.65457  3.77338  4.30391  3.84777  3.56472  2.95599  3.33819  3.76305  6.14124  4.90896    326 g - - -
          2.68618  4.42225  2.77519  2.73123  3.46354  2.40513  3.72494  3.29354  2.67741  2.69355  4.24690  2.90347  2.73739  3.18146  2.89801  2.37887  2.77519  2.98518  4.58477  3.61503
          0.01082  4.92803  5.65038  0.61958  0.77255  0.49370  0.94255
    163   3.00760  5.28692  3.17909  2.77428  4.82440  3.72859  3.15055  4.33237  3.12760  3.91209  4.74690  3.44173  4.31752  3.48748  3.53915  0.66606  3.46805  3.91900  6.06896  4.71585    327 S - - -
          2.68618  4.42225  2.77519  2.73123  3.46354  2.40513  3.72494  3.29354  2.67741  2.69355  4.24690  2.90347  2.73739  3.18146  2.89801  2.37887  2.77519  2.98518  4.58477  3.61503
          0.01082  4.92803  5.65038  0.61958  0.77255  0.48755  0.95225
    164   2.61407  5.27263  2.78881  2.45656  4.58436  3.62225  1.63557  4.04707  2.38608  2.97913  4.02770  2.99507  4.02885  2.85286  2.94368  2.45430  2.97156  3.41521  5.72522  4.33798    328 h - - -
          2.68618  4.42225  2.77519  2.73123  3.46354  2.40513  3.72494  3.29354  2.67741  2.69355  4.24690  2.90347  2.73739  3.18146  2.89801  2.37887  2.77519  2.98518  4.58477  3.61503
          0.01080  4.92947  5.65182  0.61958  0.77255  0.48993  0.94848
    165   2.79866  4.41743  4.09753  3.11512  3.08615  3.88114  3.06640  2.77454  2.88694  1.35213  3.32215  3.81395  4.30000  3.60781  3.67534  3.17228  3.09933  2.57776  5.01886  2.49316    329 l - - -
          2.68618  4.42225  2.77519  2.73123  3.46354  2.40513  3.72494  3.29354  2.67741  2.69355  4.24690  2.90347  2.73739  3.18146  2.89801  2.37887  2.77519  2.98518  4.58477  3.61503
          0.01080  4.92947  5.65182  0.61958  0.77255  0.48993  0.94848
    166   2.55136  4.56953  2.84828  2.57903  4.56562  3.62883  3.98941  4.00707  2.78835  3.57583  4.36596  3.17640  1.23855  3.12633  3.26298  2.33948  2.99467  3.61924  5.78043  4.42355    330 p - - -
          2.68625  4.42233  2.77509  2.73131  3.46361  2.40508  3.72502  3.29348  2.67732  2.69362  4.24697  2.90354  2.73738  3.18154  2.89808  2.37877  2.77501  2.98526  4.58484  3.61511
          0.04000  3.33253  5.65182  1.38272  0.28888  0.48993  0.94848
    167   2.97766  4.36110  4.31825  4.21221  1.72414  4.12278  4.31896  1.95735  4.02089  2.13624  3.45413  4.22587  4.48230  4.15729  4.06238  3.43189  3.01516  2.60218  4.52795  1.79330    338 f - - -
          2.68618  4.42225  2.77519  2.73123  3.46354  2.40513  3.72494  3.29354  2.67741  2.69355  4.24690  2.90347  2.73739  3.18146  2.89801  2.37887  2.77519  2.98518  4.58477  3.61503
          0.01080  4.92963  5.65198  0.61958  0.77255  0.48993  0.94848
    168   2.79832  5.92008  1.82644  0.86228  5.22819  3.72628  4.16926  4.74910  3.02393  4.21428  5.01206  3.12604  4.28903  3.27464  3.55248  2.90999  3.57625  4.29860  6.35495  4.86359    339 e - - -
          2.68618  4.42225  2.77519  2.73123  3.46354  2.40513  3.72494  3.29354  2.67741  2.69355  4.24690  2.90347  2.73739  3.18146  2.89801  2.37887  2.77519  2.98518  4.58477  3.61503
          0.01080  4.92963  5.65198  0.61958  0.77255  0.48993  0.94848
    169   3.02905  5.66955  2.52611  0.80751  4.97904  3.62004  4.04360  4.47207  2.71903  3.95893  4.73803  3.16114  4.20007  3.02892  3.40672  3.07682  3.33036  4.04500  6.10593  3.67534    340 e - - -
          2.68618  4.42225  2.77519  2.73123  3.46354  2.40513  3.72494  3.29354  2.67741  2.69355  4.24690  2.90347  2.73739  3.18146  2.89801  2.37887  2.77519  2.98518  4.58477  3.61503
          0.01080  4.92963  5.65198  0.61958  0.77255  0.48993  0.94848
    170   3.56994  5.55047  3.56249  3.50357  4.71624  4.01285  4.80026  4.69723  3.74372  3.60534  5.33660  0.36015  4.70413  4.13203  4.06596  3.64561  3.98928  4.31196  6.12724  4.66382    341 N - - -
          2.68618  4.42225  2.77519  2.73123  3.46354  2.40513  3.72494  3.29354  2.67741  2.69355  4.24690  2.90347  2.73739  3.18146  2.89801  2.37887  2.77519  2.98518  4.58477  3.61503
          0.01091  4.92964  5.62043  0.61958  0.77255  0.48993  0.94848
    171   3.10052  4.45529  4.98812  4.39728  3.57627  4.32351  4.68563  1.45611  4.21679  1.95297  3.51839  4.45057  4.66591  4.37893  3.77040  3.64367  3.12205  1.21668  5.18912  3.66107    342 v - - -
          2.68618  4.42225  2.77519  2.73123  3.46354  2.40513  3.72494  3.29354  2.67741  2.69355  4.24690  2.90347  2.73739  3.18146  2.89801  2.37887  2.77519  2.98518  4.58477  3.61503
          0.01080  4.92976  5.65210  0.61958  0.77255  0.48346  0.95879
    172   1.39754  5.35250  2.95990  2.01448  4.68490  3.63722  3.69784  4.16141  2.30847  3.55946  4.39832  2.78962  4.03690  2.92066  2.73982  2.76133  3.06472  3.73672  5.79108  4.38838    343 a - - -
          2.68618  4.42225  2.77519  2.73123  3.46354  2.40513  3.72494  3.29354  2.67741  2.69355  4.24690  2.90347  2.73739  3.18146  2.89801  2.37887  2.77519  2.98518  4.58477  3.61503
          0.01078  4.93136  5.65371  0.61958  0.77255  0.48606  0.95463
    173   2.86826  4.63252  3.68026  2.85742  3.77719  3.79507  4.07160  2.25531  2.08263  1.63751  3.60518  3.23776  4.20859  3.22326  3.19622  3.06865  2.94394  2.53966  5.20710  3.96551    344 l - - -
          2.68618  4.42225  2.77519  2.73123  3.46354  2.40513  3.72494  3.29354  2.67741  2.69355  4.24690  2.90347  2.73739  3.18146  2.89801  2.37887  2.77519  2.98518  4.58477  3.61503
          0.01078  4.93141  5.65375  0.61958  0.77255  0.48606  0.95463
    174   2.72510  4.74331  3.99627  3.57201  4.48344  3.63824  4.56877  3.84360  3.51878  3.55743  4.41600  3.81910  4.28909  3.44317  3.84255  2.55516  0.66759  3.04780  5.85178  4.64279    345 T - - -
          2.68618  4.42225  2.77519  2.73123  3.46354  2.40513  3.72494  3.29354  2.67741  2.69355  4.24690  2.90347  2.73739  3.18146  2.89801  2.37887  2.77519  2.98518  4.58477  3.61503
          0.01078  4.93142  5.65376  0.61958  0.77255  0.48606  0.95463
    175   2.95572  5.45851  3.40908  2.77275  4.84339  3.83222  3.92259  4.22163  0.93422  3.68390  4.52180  3.07376  4.21014  2.97345  2.37647  2.92943  2.77531  3.88140  5.82839  4.52591    346 k - - -
          2.68618  4.42225  2.77519  2.73123  3.46354  2.40513  3.72494  3.29354  2.67741  2.69355  4.24690  2.90347  2.73739  3.18146  2.89801  2.37887  2.77519  2.98518  4.58477  3.61503
          0.01078  4.93156  5.65391  0.61958  0.77255  0.48558  0.95540
    176   2.74959  5.36899  2.96927  1.65778  4.71945  3.63891  3.73460  4.20249  1.63902  3.54360  4.41539  3.10742  4.03328  2.27985  2.71747  2.75408  3.05043  3.76679  5.79261  4.39674    347 k - - -
          2.68618  4.42225  2.77519  2.73123  3.46354  2.40513  3.72494  3.29354  2.67741  2.69355  4.24690  2.90347  2.73739  3.18146  2.89801  2.37887  2.77519  2.98518  4.58477  3.61503
          0.01078  4.93163  5.65398  0.61958  0.77255  0.48576  0.95510
    177   3.11489  4.80266  5.56579  5.04831  4.05634  5.01244  5.54536  1.71957  4.93724  1.84041  3.75365  5.15543  5.27515  5.12922  5.04071  4.39449  3.77984  0.75248  5.93879  4.76635    348 v - - -
          2.68618  4.42225  2.77519  2.73123  3.46354  2.40513  3.72494  3.29354  2.67741  2.69355  4.24690  2.90347  2.73739  3.18146  2.89801  2.37887  2.77519  2.98518  4.58477  3.61503
          0.01078  4.93166  5.65401  0.61958  0.77255  0.48576  0.95510
    178   2.98918  3.49277  5.42440  4.90043  4.07550  4.81767  5.38869  1.93506  4.78051  2.64820  3.92463  4.98622  5.14500  4.99461  4.89425  4.19125  3.43313  0.60185  5.86602  4.66060    349 V - - -
          2.68618  4.42225  2.77519  2.73123  3.46354  2.40513  3.72494  3.29354  2.67741  2.69355  4.24690  2.90347  2.73739  3.18146  2.89801  2.37887  2.77519  2.98518  4.58477  3.61503
          0.01078  4.93166  5.65401  0.61958  0.77255  0.48576  0.95510
    179   2.33648  5.36900  2.00916  1.66512  4.71239  3.46129  3.69795  3.88715  2.16071  3.67418  4.41166  2.92222  4.02389  2.78783  2.92910  2.74466  3.05042  3.75952  5.80163  4.39154    350 e - - -
          2.68618  4.42225  2.77519  2.73123  3.46354  2.40513  3.72494  3.29354  2.67741  2.69355  4.24690  2.90347  2.73739  3.18146  2.89801  2.37887  2.77519  2.98518  4.58477  3.61503
          0.01078  4.93166  5.65401  0.61958  0.77255  0.48576  0.95510
    180   2.49215  4.30983  4.45515  3.89475  3.13854  3.99779  4.02255  2.48604  3.29973  2.01759  2.97725  4.03833  4.36508  3.94287  3.35843  3.28613  3.04553  2.25719  4.92451  1.57594    351 y - - -
          2.68618  4.42225  2.77519  2.73123  3.46354  2.40513  3.72494  3.29354  2.67741  2.69355  4.24690  2.90347  2.73739  3.18146  2.89801  2.37887  2.77519  2.98518  4.58477  3.61503
          0.01078  4.93166  5.65401  0.61958  0.77255  0.48576  0.95510
    181   0.45467  2.55435  5.02420  4.76273  4.90588  3.55004  5.33000  4.10444  4.61840  3.99371  4.86408  4.33001  4.37151  4.78675  4.70196  2.96236  3.20035  3.31652  6.34818  5.23915    352 A - - -
          2.68618  4.42225  2.77519  2.73123  3.46354  2.40513  3.72494  3.29354  2.67741  2.69355  4.24690  2.90347  2.73739  3.18146  2.89801  2.37887  2.77519  2.98518  4.58477  3.61503
          0.01078  4.93166  5.65401  0.61958  0.77255  0.48576  0.95510
    182   2.63926  5.41782  2.99579  2.64101  4.72785  3.61838  1.07470  4.17338  2.47025  3.69837  4.49050  2.99257  4.17054  3.09158  2.93627  2.96224  3.28096  3.79474  5.86470  4.49784    353 h - - -
          2.68618  4.42225  2.77519  2.73123  3.46354  2.40513  3.72494  3.29354  2.67741  2.69355  4.24690  2.90347  2.73739  3.18146  2.89801  2.37887  2.77519  2.98518  4.58477  3.61503
          0.01078  4.93166  5.65401  0.61958  0.77255  0.48576  0.95510
    183   2.17876  5.35322  2.62775  2.09415  4.69597  3.40440  3.78540  3.80538  2.08370  3.58870  4.39458  3.00848  3.73650  2.02551  2.94523  2.45976  3.07937  3.57758  5.78723  4.21717    354 q - - -
          2.68618  4.42225  2.77519  2.73123  3.46354  2.40513  3.72494  3.29354  2.67741  2.69355  4.24690  2.90347  2.73739  3.18146  2.89801  2.37887  2.77519  2.98518  4.58477  3.61503
          0.01078  4.93166  5.65401  0.61958  0.77255  0.48576  0.95510
    184   2.65217  4.65025  3.45496  2.87993  2.87086  3.75582  2.93029  3.26168  2.02570  2.65789  3.80791  2.99873  4.14103  3.12528  2.46720  2.96021  2.90556  2.67696  4.94896  2.82356    355 k - - -
          2.68618  4.42225  2.77519  2.73123  3.46354  2.40513  3.72494  3.29354  2.67741  2.69355  4.24690  2.90347  2.73739  3.18146  2.89801  2.37887  2.77519  2.98518  4.58477  3.61503
          0.01078  4.93167  5.65402  0.61958  0.77255  0.48576  0.95510
    185   3.50247  5.84204  1.35164  2.72747  5.57549  0.91310  4.47309  5.13997  3.58639  4.62601  5.49209  2.93636  4.44024  3.65821  4.24277  3.31100  3.86343  4.61500  6.77612  5.23826    356 g - - -
          2.68618  4.42225  2.77519  2.73123  3.46354  2.40513  3.72494  3.29354  2.67741  2.69355  4.24690  2.90347  2.73739  3.18146  2.89801  2.37887  2.77519  2.98518  4.58477  3.61503
          0.01078  4.93167  5.65402  0.61958  0.77255  0.48576  0.95510
    186   2.55380  4.08500  5.32621  4.77057  3.88903  4.65223  5.14396  1.66442  4.62392  2.31869  3.21956  4.83548  5.00458  4.80549  4.69997  4.03931  3.58732  0.85378  5.61138  4.41845    357 v - - -
          2.68618  4.42225  2.77519  2.73123  3.46354  2.40513  3.72494  3.29354  2.67741  2.69355  4.24690  2.90346  2.73739  3.18146  2.89801  2.37887  2.77519  2.98518  4.58477  3.61503
          0.01081  4.92736  5.65397  0.63152  0.75882  0.48576  0.95510
    187   2.59724  4.66136  3.48907  3.05984  3.81335  3.46786  4.05269  3.04772  3.02518  2.78745  3.76232  3.49627  4.03724  3.27708  3.40832  1.66850  1.80597  2.54589  4.11735  3.87004    389 s - - -
          2.68618  4.42225  2.77519  2.73123  3.46354  2.40513  3.72494  3.29354  2.67741  2.69355  4.24690  2.90347  2.73739  3.18146  2.89801  2.37887  2.77519  2.98518  4.58477  3.61503
          0.01078  4.93164  5.65399  0.61958  0.77255  0.48576  0.95510
    188   3.79519  4.98084  5.89460  5.43375  4.26774  5.44103  6.18849  1.76777  5.37900  2.22384  3.99207  5.60172  5.63171  5.60927  5.53549  4.88608  4.05368  0.52011  6.43764  5.23918    390 V - - -
          2.68618  4.42225  2.77519  2.73123  3.46354  2.40513  3.72494  3.29354  2.67741  2.69355  4.24690  2.90347  2.73739  3.18146  2.89801  2.37887  2.77519  2.98518  4.58477  3.61503
          0.01078  4.93169  5.65403  0.61958  0.77255  0.48576  0.95510
    189   3.93435  6.31226  2.94643  0.29164  5.75969  4.04262  4.76356  5.39721  3.85327  4.88781  5.85767  3.61698  4.73137  3.98049  4.40351  3.84847  4.30664  4.95993  6.83317  5.46781    391 E - - -
          2.68618  4.42225  2.77519  2.73123  3.46354  2.40513  3.72494  3.29354  2.67741  2.69355  4.24690  2.90347  2.73739  3.18146  2.89801  2.37887  2.77519  2.98518  4.58477  3.61503
          0.01078  4.93168  5.65402  0.61958  0.77255  0.48576  0.95510
    190   0.86998  3.71257  4.69883  4.34424  4.83861  1.26934  5.10768  3.63344  4.26049  3.94292  4.78900  4.18044  4.33799  4.48388  4.45899  3.00917  3.30388  3.64987  6.25027  5.10232    392 a - - -
          2.68618  4.42225  2.77519  2.73123  3.46354  2.40513  3.72494  3.29354  2.67741  2.69355  4.24690  2.90347  2.73739  3.18146  2.89801  2.37887  2.77519  2.98518  4.58477  3.61503
          0.01079  4.92984  5.65402  0.61979  0.77232  0.48576  0.95510
    191   4.41658  6.37294  3.55950  0.17388  5.95268  4.38810  5.21747  5.70915  4.30180  5.15895  6.21581  4.15811  5.06522  4.49282  4.74284  4.34911  4.76602  5.31310  6.85488  5.79173    396 E - - -
          2.68618  4.42225  2.77519  2.73123  3.46354  2.40513  3.72494  3.29354  2.67741  2.69355  4.24690  2.90347  2.73739  3.18146  2.89801  2.37887  2.77519  2.98518  4.58477  3.61503
          0.01078  4.93167  5.65402  0.61958  0.77255  0.48576  0.95510
    192   3.75218  4.99423  5.73522  5.19507  3.81510  5.18053  5.64591  2.03242  5.07021  0.76374  3.58683  5.33213  5.37109  5.14609  5.12076  4.56424  3.59058  1.47576  5.88314  4.80155    397 l - - -
          2.68618  4.42225  2.77519  2.73123  3.46354  2.40513  3.72494  3.29354  2.67741  2.69355  4.24690  2.90347  2.73739  3.18146  2.89801  2.37887  2.77519  2.98518  4.58477  3.61503
          0.01078  4.93163  5.65398  0.61958  0.77255  0.48576  0.95510
    193   4.38981  5.94793  5.23538  5.28131  6.20733  0.08357  6.20558  6.16893  5.57225  5.61685  6.67567  5.40427  5.34079  5.81968  5.59218  4.60423  4.93103  5.51338  6.92930  6.37655    398 G - - -
          2.68618  4.42225  2.77519  2.73123  3.46354  2.40513  3.72494  3.29354  2.67741  2.69355  4.24690  2.90347  2.73739  3.18146  2.89801  2.37887  2.77519  2.98518  4.58477  3.61503
          0.01078  4.93163  5.65398  0.61958  0.77255  0.48576  0.95510
    194   2.61068  4.26439  3.21560  2.52164  4.37345  3.49883  3.49938  3.79013  2.23242  3.31054  4.11731  3.18489  4.06039  2.77073  2.62213  2.14135  2.67208  1.98090  5.60595  4.25603    399 v - - -
          2.68618  4.42225  2.77519  2.73123  3.46354  2.40513  3.72494  3.29354  2.67741  2.69355  4.24690  2.90347  2.73739  3.18146  2.89801  2.37887  2.77519  2.98518  4.58477  3.61503
          0.01080  4.93163  5.64691  0.61958  0.77255  0.48576  0.95510
    195   3.94391  5.14971  5.96388  5.41621  3.72886  5.41653  5.83754  1.30780  5.30256  0.87231  3.04152  5.58067  5.51022  5.26614  5.29835  4.81608  4.16774  1.94037  5.91649  4.90830    400 l - - -
          2.68622  4.42230  2.77519  2.73128  3.46348  2.40510  3.72499  3.29358  2.67745  2.69351  4.24694  2.90340  2.73735  3.18151  2.89805  2.37885  2.77519  2.98523  4.58481  3.61485
          0.03563  3.45782  5.65393  1.11197  0.39885  0.48583  0.95500
    196   1.24586  4.32886  4.01256  3.52683  4.32770  1.28858  4.49040  3.70322  3.47313  3.40595  3.43701  3.64575  4.26159  3.78030  3.64270  3.00387  3.21074  3.29426  5.72636  4.50177    406 a - - -
          2.68606  4.42230  2.77525  2.73116  3.46359  2.40509  3.72500  3.29359  2.67736  2.69360  4.24695  2.90352  2.73745  3.18152  2.89789  2.37887  2.77516  2.98524  4.58482  3.61508
          0.04880  3.12076  5.65393  1.04142  0.43534  0.48583  0.95500
    197   2.95470  5.14777  3.20526  2.57859  4.25016  0.80821  4.26685  4.16261  3.15794  3.77044  4.59238  3.18853  4.25073  3.44947  3.61547  2.62147  3.25978  3.76115  5.98244  4.66236    413 g - - -
          2.68618  4.42225  2.77519  2.73123  3.46354  2.40513  3.72494  3.29354  2.67741  2.69355  4.24690  2.90347  2.73739  3.18146  2.89801  2.37887  2.77519  2.98518  4.58477  3.61503
          0.01078  4.93158  5.65393  0.61958  0.77255  0.48583  0.95500
    198   2.78631  5.10333  3.04331  1.93540  4.36044  3.54034  3.87001  2.98031  2.46170  3.07947  4.12818  2.81816  4.05994  2.73662  3.12693  2.72300  2.94199  1.84905  5.59111  4.24943    414 v - - -
          2.68618  4.42225  2.77519  2.73123  3.46354  2.40513  3.72494  3.29354  2.67741  2.69355  4.24690  2.90347  2.73739  3.18146  2.89801  2.37887  2.77519  2.98518  4.58477  3.61503
          0.02610  4.93157  3.98740  0.61958  0.77255  0.48583  0.95500
    199   3.13735  5.65274  2.64036  0.82077  4.97483  3.14621  4.03618  4.47177  2.86025  3.58137  4.73359  3.11845  4.19031  2.82072  3.40357  2.92811  3.38802  4.04323  6.08533  4.65771    415 e - - -
          2.68625  4.42233  2.77510  2.73113  3.46361  2.40502  3.72502  3.29362  2.67719  2.69362  4.24658  2.90354  2.73747  3.18151  2.89808  2.37894  2.77509  2.98526  4.58484  3.61511
          0.06391  3.31561  3.66508  1.38420  0.28838  0.46227  0.99384
    200   3.49276  6.11810  0.64578  2.26232  5.43624  3.15835  4.29846  4.98648  3.34628  4.45125  5.28641  2.86177  4.37059  3.46313  3.97535  3.12280  3.28970  4.52821  6.56346  5.05403    423 D - - -
          2.68618  4.42225  2.77519  2.73123  3.46354  2.40513  3.72494  3.29354  2.67741  2.69355  4.24690  2.90347  2.73739  3.18146  2.89801  2.37887  2.77519  2.98518  4.58477  3.61503
          0.02718  4.90951  3.94061  0.61958  0.77255  0.54142  0.87208
    201   2.68744  5.27427  2.49124  1.75505  4.42719  2.05572  3.23820  4.12943  2.48902  3.62074  4.35090  2.65134  3.99072  2.89533  3.02646  2.79824  2.94876  3.55867  5.68281  4.18772    424 e - - -
          2.68618  4.42225  2.77519  2.73123  3.46354  2.40513  3.72494  3.29354  2.67741  2.69355  4.24690  2.90347  2.73739  3.18146  2.89801  2.37887  2.77519  2.98518  4.58477  3.61503
          0.04083  4.89345  3.42610  0.61958  0.77255  0.56010  0.84665
    202   2.69088  4.35676  3.52932  3.50613  3.48336  3.77490  3.40849  2.30517  3.33008  2.46694  3.42261  3.78849  4.25552  3.66671  3.66039  2.94974  3.02039  1.20371  4.94082  3.73713    425 v - - -
          2.68618  4.42225  2.77519  2.73123  3.46354  2.40513  3.72494  3.29354  2.67741  2.69355  4.24690  2.90347  2.73739  3.18146  2.89801  2.37887  2.77519  2.98518  4.58477  3.61503
          0.04423  4.86897  3.33595  0.61958  0.77255  0.57210  0.83089
    203   2.63028  4.98484  3.14583  2.32457  3.81708  3.25615  3.54200  3.01667  2.46490  3.27304  4.10460  2.72062  4.01843  2.86676  3.09549  1.89355  2.89940  2.39141  5.47945  4.18816    426 s - - -
          2.68618  4.42225  2.77519  2.73123  3.46354  2.40513  3.72494  3.29354  2.67741  2.69355  4.24690  2.90347  2.73739  3.18146  2.89801  2.37887  2.77519  2.98518  4.58477  3.61503
          0.01303  4.85264  5.27028  0.61958  0.77255  0.55762  0.84996
    204   2.36742  4.90704  2.93826  2.64930  4.30104  2.35534  3.81949  3.68826  2.64442  3.32854  4.12286  2.90669  3.82694  2.95736  3.06053  1.92486  2.76835  2.36631  5.49650  4.20467    427 s - - -
          2.68618  4.42225  2.77519  2.73123  3.46354  2.40513  3.72494  3.29354  2.67741  2.69355  4.24690  2.90347  2.73739  3.18146  2.89801  2.37887  2.77519  2.98518  4.58477  3.61503
          0.23005  4.88021  1.61993  0.61958  0.77255  0.53957  0.87467
    205   2.55306  5.28094  1.81077  1.93999  4.61458  3.16952  3.35637  3.95926  2.41909  3.58175  4.32703  2.94466  3.94531  2.83358  2.99184  2.34819  3.00903  3.46192  5.71925  4.30988    428 d - - -
          2.68570  4.42247  2.77515  2.73090  3.46376  2.40516  3.72500  3.29362  2.67728  2.69377  4.24640  2.90346  2.73762  3.18161  2.89806  2.37893  2.77521  2.98521  4.58499  3.61526
          0.40958  1.14331  4.05635  0.85232  0.55587  0.30511  1.33575
    206   2.44197  5.33112  2.44461  2.14528  4.66856  3.07683  2.33273  4.04159  2.28518  3.52357  3.50750  2.86423  4.00622  2.85972  2.91912  2.60796  2.77165  3.53757  5.76831  4.01090    434 e - - -
          2.68618  4.42225  2.77519  2.73123  3.46354  2.40513  3.72494  3.29354  2.67741  2.69355  4.24690  2.90347  2.73739  3.18146  2.89801  2.37887  2.77519  2.98518  4.58477  3.61503
          0.01312  4.91002  5.17405  0.61958  0.77255  0.53254  0.88457
    207   2.37098  5.25615  3.01872  2.49353  4.56351  2.20124  2.36322  3.44274  2.40238  3.45015  4.30707  3.08742  3.97910  2.82733  2.90171  2.20274  3.01041  3.43313  5.71211  4.32532    435 g - - -
          2.68618  4.42225  2.77519  2.73123  3.46354  2.40513  3.72494  3.29354  2.67741  2.69355  4.24690  2.90347  2.73739  3.18146  2.89801  2.37887  2.77519  2.98518  4.58477  3.61503
          0.01102  4.90961  5.63196  0.61958  0.77255  0.45809  1.00101
    208   2.72016  4.19886  3.54898  1.99427  3.63946  3.54102  3.27693  2.68317  2.93585  2.40674  3.59058  3.30561  4.16878  3.24102  3.19623  2.77099  2.02866  2.62075  5.27869  4.01782    436 e - - -
          2.68618  4.42225  2.77519  2.73123  3.46354  2.40513  3.72494  3.29354  2.67741  2.69355  4.24690  2.90347  2.73739  3.18146  2.89801  2.37887  2.77519  2.98518  4.58477  3.61503
          0.01079  4.92990  5.65225  0.61958  0.77255  0.48918  0.94967
    209   2.87358  2.76030  4.03916  3.98653  2.99494  4.01280  4.33055  2.63845  3.82313  1.99137  3.40877  3.81380  4.37912  4.00064  3.71422  3.31250  2.97267  2.28462  4.90601  1.48826    437 y - - -
          2.68618  4.42225  2.77519  2.73123  3.46354  2.40513  3.72494  3.29354  2.67741  2.69355  4.24690  2.90347  2.73739  3.18146  2.89801  2.37887  2.77519  2.98518  4.58477  3.61503
          0.01080  4.92901  5.65135  0.61958  0.77255  0.48679  0.95346
    210   1.56067  4.63880  4.22545  3.73683  4.25176  3.67756  4.60467  3.24811  3.67008  3.31295  4.20548  3.92077  4.31150  3.95316  3.90990  2.85578  0.98829  2.81423  5.69635  4.49134    438 t - - -
          2.68618  4.42225  2.77519  2.73123  3.46354  2.40513  3.72494  3.29354  2.67741  2.69355  4.24690  2.90347  2.73739  3.18146  2.89801  2.37887  2.77519  2.98518  4.58477  3.61503
          0.01532  4.92955  4.83166  0.61958  0.77255  0.48771  0.95200
    211   2.80174  5.35998  1.38828  2.47525  4.69728  3.62774  3.78799  4.03978  2.39318  3.66162  4.40381  2.57225  3.85058  2.85570  2.69429  2.65936  2.80953  3.59996  5.79633  4.38820    439 d - - -
          2.68618  4.42225  2.77519  2.73123  3.46354  2.40513  3.72494  3.29354  2.67741  2.69355  4.24690  2.90347  2.73739  3.18146  2.89801  2.37887  2.77519  2.98518  4.58477  3.61503
          0.01085  4.92500  5.64734  0.61958  0.77255  0.49935  0.93376
    212   2.99434  4.63665  4.13850  3.59024  3.80166  3.99859  4.40239  2.79351  3.40334  2.65567  3.49630  3.90967  0.98402  3.74625  3.73839  3.26947  3.27365  2.20181  5.33906  4.12277    440 p - - -
          2.68618  4.42225  2.77519  2.73123  3.46354  2.40513  3.72494  3.29354  2.67741  2.69355  4.24690  2.90347  2.73739  3.18146  2.89801  2.37887  2.77519  2.98518  4.58477  3.61503
          0.01448  4.92499  4.94554  0.61958  0.77255  0.49935  0.93376
    213   2.49034  5.34942  2.15452  1.50162  4.69043  3.46419  3.80931  4.04781  2.39097  3.49845  4.12949  2.84659  4.01470  2.64499  2.99438  2.75185  2.94977  3.62410  5.78435  4.37535    441 e - - -
          2.68618  4.42225  2.77519  2.73123  3.46354  2.40513  3.72494  3.29354  2.67741  2.69355  4.24690  2.90347  2.73739  3.18146  2.89801  2.37887  2.77519  2.98518  4.58477  3.61503
          0.01254  4.92135  5.26369  0.61958  0.77255  0.50856  0.91969
    214   3.06606  5.60655  2.06430  1.11868  4.93203  3.67372  3.97945  4.42872  2.77427  3.37435  4.66543  3.13295  3.78101  2.26344  3.31071  2.94646  3.31117  3.98917  6.03861  4.59863    442 e - - -
          2.68618  4.42225  2.77519  2.73123  3.46354  2.40513  3.72494  3.29354  2.67741  2.69355  4.24690  2.90347  2.73739  3.18146  2.89801  2.37887  2.77519  2.98518  4.58477  3.61503
          0.02470  4.91969  4.06866  0.61958  0.77255  0.51273  0.91345
    215   1.51781  2.28744  4.70282  4.12839  3.57087  4.08087  4.52827  2.51944  3.97626  2.59692  3.33184  4.21901  4.49072  4.16568  4.08842  3.27280  3.21666  1.48291  5.09431  3.93819    443 v - - -
          2.68618  4.42225  2.77519  2.73123  3.46354  2.40513  3.72494  3.29354  2.67741  2.69355  4.24690  2.90347  2.73739  3.18146  2.89801  2.37887  2.77519  2.98518  4.58477  3.61503
          0.01106  4.90547  5.62782  0.61958  0.77255  0.54648  0.86508
    216   2.35479  4.83525  3.16702  2.12249  4.20757  3.57483  3.89592  2.34403  1.92445  3.23629  3.76905  3.23498  4.07697  2.90241  3.13472  2.89456  3.07088  2.41471  5.49926  4.02501    444 k - - -
          2.68618  4.42225  2.77519  2.73123  3.46354  2.40513  3.72494  3.29354  2.67741  2.69355  4.24690  2.90347  2.73739  3.18146  2.89801  2.37887  2.77519  2.98518  4.58477  3.61503
          0.01106  4.90547  5.62782  0.61958  0.77255  0.54648  0.86508
    217   2.39514  5.33828  1.99269  1.85570  4.67891  3.61335  3.75358  3.94068  2.37643  3.58573  3.82891  3.08252  4.00690  2.52745  2.51016  2.75603  2.82182  3.72655  5.77351  4.23100    445 e - - -
          2.68618  4.42225  2.77519  2.73123  3.46354  2.40513  3.72494  3.29354  2.67741  2.69355  4.24690  2.90347  2.73739  3.18146  2.89801  2.37887  2.77519  2.98518  4.58477  3.61503
          0.01106  4.90545  5.62780  0.61958  0.77255  0.54648  0.86508
    218   3.20567  4.76575  5.31384  4.72897  0.93891  4.68460  4.97233  1.88384  4.56038  1.96702  3.16960  4.80485  4.95148  4.63615  4.58926  4.01743  3.67014  2.46987  5.31874  4.04356    446 f - - -
          2.68618  4.42225  2.77519  2.73123  3.46354  2.40513  3.72494  3.29354  2.67741  2.69355  4.24690  2.90347  2.73739  3.18146  2.89801  2.37887  2.77519  2.98518  4.58477  3.61503
          0.22060  4.90541  1.65779  0.61958  0.77255  0.54648  0.86508
    219   2.07101  3.79725  4.55419  3.96030  3.14020  3.98524  4.32080  2.37662  3.80116  2.34730  3.36037  4.06489  4.34953  3.98236  3.90152  3.21276  3.00776  1.20352  4.89469  3.35180    447 v - - -
          2.68618  4.42225  2.77519  2.73123  3.46354  2.40513  3.72494  3.29354  2.67741  2.69355  4.24690  2.90347  2.73739  3.18146  2.89801  2.37887  2.77519  2.98518  4.58477  3.61503
          0.01363  4.69838  5.42073  0.61958  0.77255  0.33196  1.26414
    220   1.98290  5.30816  3.10071  2.06774  4.53121  3.60560  3.80071  4.05014  2.06186  3.56663  4.35373  2.99025  4.01473  2.72347  2.74537  2.56566  2.15658  3.41102  5.75128  4.35191    448 a - - -
          2.68618  4.42225  2.77519  2.73123  3.46354  2.40513  3.72494  3.29354  2.67741  2.69355  4.24690  2.90347  2.73739  3.18146  2.89801  2.37887  2.77519  2.98518  4.58477  3.61503
          0.01102  4.90983  5.63217  0.61958  0.77255  0.53539  0.88055
    221   2.38112  5.33626  2.34216  2.01438  4.70083  3.54511  3.77657  4.13959  2.09032  3.59812  4.39763  3.00393  4.01316  2.71199  1.91958  2.71303  3.07958  3.71144  5.78816  4.37859    449 r - - -
          2.68618  4.42225  2.77519  2.73123  3.46354  2.40513  3.72494  3.29354  2.67741  2.69355  4.24690  2.90347  2.73739  3.18146  2.89801  2.37887  2.77519  2.98518  4.58477  3.61503
          0.01167  4.90976  5.46541  0.61958  0.77255  0.53539  0.88055
    222   2.72592  4.51043  4.06698  3.51505  3.72276  3.85119  4.29471  3.01758  3.42665  1.94648  3.44342  3.73209  4.30169  3.71143  3.70743  2.73456  1.13223  2.75105  5.20578  3.99632    450 t - - -
          2.68620  4.42227  2.77521  2.73125  3.46356  2.40509  3.72496  3.29342  2.67743  2.69357  4.24692  2.90330  2.73741  3.18148  2.89803  2.37889  2.77521  2.98520  4.58479  3.61505
          0.02507  3.85515  5.63133  0.87361  0.54033  0.53677  0.87859
    223   3.23811  5.70164  2.77218  2.52474  5.01473  0.88438  3.89788  4.48468  2.51345  3.98077  4.78676  3.04806  4.26264  2.90782  3.24352  3.17206  3.48647  4.08268  6.12993  4.71952    455 g - - -
          2.68618  4.42225  2.77519  2.73123  3.46354  2.40513  3.72494  3.29354  2.67741  2.69355  4.24690  2.90347  2.73739  3.18146  2.89801  2.37887  2.77519  2.98518  4.58477  3.61503
          0.01102  4.90902  5.63137  0.61958  0.77255  0.53686  0.87847
    224   3.03096  2.21270  4.89040  4.32201  3.53451  4.22563  4.58146  1.82354  4.14291  2.42939  3.51821  4.35927  4.56716  4.30015  4.19372  3.55910  3.26626  1.11483  5.06599  3.92675    456 v - - -
          2.68618  4.42225  2.77519  2.73123  3.46354  2.40513  3.72494  3.29354  2.67741  2.69355  4.24690  2.90347  2.73739  3.18146  2.89801  2.37887  2.77519  2.98518  4.58477  3.61503
          0.01102  4.90901  5.63136  0.61958  0.77255  0.53686  0.87847
    225   2.98376  5.29535  0.96477  2.54036  4.61918  3.66202  3.94002  4.09332  2.76447  3.64559  4.41955  3.09821  4.10599  3.08294  3.25558  2.91345  2.73064  3.72162  5.72756  3.97690    457 d - - -
          2.68618  4.42225  2.77519  2.73123  3.46354  2.40513  3.72494  3.29354  2.67741  2.69355  4.24690  2.90347  2.73739  3.18146  2.89801  2.37887  2.77519  2.98518  4.58477  3.61503
          0.01102  4.90899  5.63134  0.61958  0.77255  0.53675  0.87862
    226   2.22543  4.02173  4.05472  3.49911  2.84981  3.90065  4.18007  2.68340  3.20315  2.54472  2.59273  3.78961  4.26610  3.66622  3.43967  1.62719  2.72363  2.66175  4.96080  3.28082    458 s - - -
          2.68618  4.42225  2.77519  2.73123  3.46354  2.40513  3.72494  3.29354  2.67741  2.69355  4.24690  2.90347  2.73739  3.18146  2.89801  2.37887  2.77519  2.98518  4.58477  3.61503
          0.01155  4.90899  5.49704  0.61958  0.77255  0.53679  0.87856
    227   3.27654  4.63053  4.90845  4.34823  3.47296  4.41761  4.72022  2.49142  4.15028  0.60863  3.38603  4.48381  4.71763  4.32760  4.24544  3.75697  3.50535  2.52771  5.17251  4.07299    459 L - - -
          2.68619  4.42220  2.77520  2.73124  3.46353  2.40514  3.72493  3.29354  2.67741  2.69355  4.24686  2.90347  2.73735  3.18146  2.89801  2.37888  2.77520  2.98519  4.58471  3.61502
          0.02000  4.12148  5.63081  0.95154  0.48800  0.53805  0.87679
    228   0.20585  5.07469  4.87954  4.83482  5.44892  3.85708  5.66536  4.79270  4.88819  4.59582  5.56154  4.61765  4.68474  5.12089  4.97488  3.44865  3.79483  4.21284  6.71614  5.71312    466 A - - -
          2.68618  4.42225  2.77519  2.73123  3.46354  2.40513  3.72494  3.29354  2.67741  2.69355  4.24690  2.90347  2.73739  3.18146  2.89801  2.37887  2.77519  2.98518  4.58477  3.61503
          0.01103  4.90844  5.63079  0.61958  0.77255  0.53805  0.87679
    229   1.98004  3.06328  4.57743  3.99311  3.41121  4.00735  4.34623  1.46568  3.83444  2.49634  3.42555  4.09304  3.10077  4.01290  3.93365  3.31867  2.96425  1.98838  4.91357  3.75209    467 i - - -
          2.68618  4.42225  2.77519  2.73123  3.46354  2.40513  3.72494  3.29354  2.67741  2.69355  4.24690  2.90347  2.73739  3.18146  2.89801  2.37887  2.77519  2.98518  4.58477  3.61503
          0.01107  4.90500  5.62734  0.61958  0.77255  0.53805  0.87679
    230   1.34195  4.74224  3.91105  3.45611  4.71728  1.77237  4.52154  4.16429  3.45008  3.81324  4.60016  3.72132  4.20097  3.75430  3.82674  1.43377  2.99925  3.66773  5.93167  4.77732    468 a - - -
          2.68618  4.42225  2.77520  2.73123  3.46354  2.40513  3.72485  3.29354  2.67741  2.69355  4.24690  2.90347  2.73740  3.18146  2.89801  2.37887  2.77520  2.98518  4.58477  3.61503
          0.01725  4.30505  5.62668  0.55853  0.84875  0.53805  0.87679
    231   3.03673  4.38701  4.88919  4.30716  2.97448  4.21962  4.54076  0.91505  4.12410  2.18763  3.44486  4.34530  4.55789  4.26633  4.16848  3.54376  3.26859  2.09637  5.01280  3.44571    470 i - - -
          2.68618  4.42225  2.77519  2.73123  3.46354  2.40513  3.72494  3.29354  2.67741  2.69355  4.24690  2.90347  2.73739  3.18146  2.89801  2.37887  2.77519  2.98518  4.58477  3.61503
          0.01108  4.90401  5.62636  0.61958  0.77255  0.53805  0.87679
    232   2.90640  4.81695  3.86334  3.71585  4.96841  0.45382  4.83377  4.49945  3.80622  4.17536  4.97713  3.67765  4.32716  4.14323  4.07761  3.07526  3.21013  3.92038  6.16014  5.05119    471 G - - -
          2.68618  4.42225  2.77519  2.73123  3.46354  2.40513  3.72494  3.29354  2.67741  2.69355  4.24690  2.90347  2.73739  3.18146  2.89801  2.37887  2.77519  2.98518  4.58477  3.61503
          0.01112  4.90104  5.62269  0.62558  0.76561  0.52527  0.89501
    233   2.86498  4.94958  3.38122  2.89687  4.29513  3.64235  4.07493  3.85478  2.90599  3.47522  4.28317  1.80909  4.13123  3.25274  3.34146  2.47303  1.25649  3.49362  5.64871  4.38451    495 t - - -
          2.68619  4.42218  2.77521  2.73125  3.46353  2.40515  3.72468  3.29354  2.67742  2.69356  4.24684  2.90348  2.73741  3.18147  2.89802  2.37889  2.77521  2.98512  4.58468  3.61502
          0.02685  3.77652  5.62937  1.08314  0.41329  0.53055  0.88742
    234   2.49733  3.92970  4.03154  3.45943  3.53689  3.89810  4.17911  1.94202  3.14081  2.57081  3.44503  3.76798  4.08930  3.56688  3.59352  1.53712  2.88814  2.36369  5.00394  3.81401    505 s - - -
          2.68618  4.42225  2.77519  2.73123  3.46354  2.40513  3.72494  3.29354  2.67741  2.69355  4.24690  2.90347  2.73739  3.18146  2.89801  2.37887  2.77519  2.98518  4.58477  3.61503
          0.01105  4.90702  5.62937  0.61958  0.77255  0.53055  0.88742
    235   3.51726  5.42191  3.82709  3.39601  4.07106  4.11238  0.61373  4.28833  2.71458  3.78140  4.70870  3.76815  4.56704  3.48659  2.71126  3.56253  3.75519  4.00044  5.40856  3.96286    506 H - - -
          2.68618  4.42225  2.77519  2.73123  3.46354  2.40513  3.72494  3.29354  2.67741  2.69355  4.24690  2.90347  2.73739  3.18146  2.89801  2.37887  2.77519  2.98518  4.58477  3.61503
          0.03960  4.90702  3.45990  0.61958  0.77255  0.53055  0.88742
    236   2.57766  4.72923  4.09056  3.96823  5.10100  0.43639  5.01993  4.60108  4.08914  4.29820  5.08300  4.00013  4.30323  4.35758  4.32285  2.90930  3.35614  3.93529  6.30937  5.24395    507 G - - -
          2.68618  4.42225  2.77519  2.73123  3.46354  2.40513  3.72494  3.29354  2.67741  2.69355  4.24690  2.90347  2.73739  3.18146  2.89801  2.37887  2.77519  2.98518  4.58477  3.61503
          0.01137  4.87864  5.60098  0.61958  0.77255  0.58393  0.81577
    237   1.53237  4.69089  3.50956  2.94873  3.68622  3.75420  3.98555  2.83386  2.27445  2.66756  3.48607  3.26252  3.63455  2.97373  3.16356  2.95946  3.06610  2.48262  5.23870  3.99673    508 a - - -
          2.68618  4.42225  2.77519  2.73123  3.46354  2.40513  3.72494  3.29354  2.67741  2.69355  4.24690  2.90347  2.73739  3.18146  2.89801  2.37887  2.77519  2.98518  4.58477  3.61503
          0.01133  4.88149  5.60384  0.61958  0.77255  0.58960  0.80867
    238   3.38500  4.93992  4.30291  3.81464  2.40438  4.30447  3.60083  3.46664  3.71678  3.07667  4.07260  3.15227  4.67218  3.96470  3.74639  3.46587  3.34688  3.27209  4.52389  0.76855    509 y - - -
          2.68618  4.42225  2.77519  2.73123  3.46354  2.40513  3.72494  3.29354  2.67741  2.69355  4.24690  2.90347  2.73739  3.18146  2.89801  2.37887  2.77519  2.98518  4.58477  3.61503
          0.01133  4.88138  5.60372  0.61958  0.77255  0.47096  0.97924
    239   2.83810  5.25503  3.23352  2.60766  4.55833  3.69700  3.67415  3.80555  1.32742  3.08878  4.31328  3.19195  2.17533  2.96789  2.85301  2.87200  2.95636  3.59213  5.70322  4.35046    510 k - - -
          2.68682  4.41693  2.77554  2.73099  3.46047  2.40570  3.72573  3.29435  2.67724  2.69434  4.24782  2.90369  2.73691  3.18061  2.89738  2.37950  2.77395  2.98579  4.58542  3.61595
          0.57224  0.90394  3.48123  1.74630  0.19167  0.51719  0.90683
    240   1.92618  5.32471  2.88842  2.01591  4.48122  2.62047  3.69934  4.14417  2.25900  3.44112  4.36727  2.85143  3.04656  2.84516  2.91636  2.63995  2.86140  3.70407  5.76148  4.35455    525 a - - -
          2.68618  4.42225  2.77519  2.73123  3.46354  2.40513  3.72494  3.29354  2.67741  2.69355  4.24690  2.90347  2.73739  3.18146  2.89801  2.37887  2.77519  2.98518  4.58477  3.61503
          0.11027  4.88355  2.33475  0.61958  0.77255  0.44238  1.02864
    241   2.65986  5.31504  2.66187  1.99557  4.65821  2.93296  3.76971  4.14299  2.10343  3.42104  4.35630  2.16741  3.32114  2.70727  2.94998  2.69069  2.72913  3.49800  5.74877  4.27055    526 e - - -
          2.68643  4.42268  2.77532  2.73156  3.46397  2.40454  3.72536  3.29352  2.67731  2.69286  4.24704  2.90390  2.73783  3.18169  2.89780  2.37920  2.77509  2.98395  4.58520  3.61546
          0.65126  1.09042  1.94817  1.27701  0.32694  0.57367  0.82886
    242   2.77019  4.84218  3.00339  2.56727  3.97019  3.63280  3.84617  3.09923  2.45246  3.05425  3.60117  3.09482  2.30800  2.97877  2.95311  2.79013  2.80355  2.86218  2.46142  3.98635    537 p - - -
          2.68618  4.42225  2.77519  2.73123  3.46354  2.40513  3.72494  3.29354  2.67741  2.69355  4.24690  2.90347  2.73739  3.18146  2.89801  2.37887  2.77519  2.98518  4.58477  3.61503
          0.07400  4.71702  2.77441  0.61958  0.77255  0.41280  1.08410
    243   2.24727  5.08920  3.18684  2.55653  4.37224  3.64809  3.87809  3.79390  2.47907  3.38070  4.18737  3.18598  1.47600  2.71707  3.10157  2.87478  2.85920  3.17073  5.60525  4.26487    538 p - - -
          2.68618  4.42225  2.77519  2.73123  3.46354  2.40513  3.72494  3.29354  2.67741  2.69355  4.24690  2.90347  2.73739  3.18146  2.89801  2.37887  2.77519  2.98518  4.58477  3.61503
          0.01198  4.82606  5.54841  0.61958  0.77255  0.70183  0.68454
    244   2.68446  5.29260  2.96016  2.41664  4.62687  2.27852  3.58187  3.94396  2.05122  3.59318  4.16810  2.82215  2.40474  2.53766  2.94623  2.68026  2.84263  3.50388  5.73172  4.32754    539 k - - -
          2.68618  4.42225  2.77519  2.73123  3.46354  2.40513  3.72494  3.29354  2.67741  2.69355  4.24690  2.90347  2.73739  3.18146  2.89801  2.37887  2.77519  2.98518  4.58477  3.61503
          0.01198  4.82605  5.54840  0.61958  0.77255  0.45204  1.01151
    245   3.61347  5.07434  5.63593  5.08584  3.58898  5.12053  5.47713  2.15202  4.92466  0.49346  3.36526  5.25005  5.28117  4.95335  4.95357  4.50219  4.03911  2.47059  5.66480  4.65364    540 L - - -
          2.68618  4.42225  2.77519  2.73123  3.46354  2.40513  3.72494  3.29354  2.67741  2.69355  4.24690  2.90347  2.73739  3.18146  2.89801  2.37887  2.77519  2.98518  4.58477  3.61503
          0.01116  4.89705  5.61939  0.61958  0.77255  0.55025  0.85993
    246   2.06143  5.31486  2.14459  2.53138  4.65858  3.33181  3.60252  4.14175  2.51287  3.44048  4.36701  2.51432  4.00331  2.82534  2.28381  2.24256  2.99536  3.71262  5.74481  4.35540    541 a - - -
          2.68618  4.42225  2.77519  2.73123  3.46354  2.40513  3.72494  3.29354  2.67741  2.69355  4.24690  2.90347  2.73739  3.18146  2.89801  2.37887  2.77519  2.98518  4.58477  3.61503
          0.01116  4.89701  5.61935  0.61958  0.77255  0.55020  0.85999
    247   2.87778  4.32396  4.42250  3.83586  1.18882  3.98789  4.10028  2.36240  3.43129  2.36995  3.44327  3.77369  4.35323  3.61906  3.67043  3.28247  3.10912  2.53102  4.88320  3.04068    542 f - - -
          2.68618  4.42225  2.77519  2.73123  3.46354  2.40513  3.72494  3.29354  2.67741  2.69355  4.24690  2.90347  2.73739  3.18146  2.89801  2.37887  2.77519  2.98518  4.58477  3.61503
          0.01116  4.89702  5.61936  0.61958  0.77255  0.55022  0.85997
    248   2.74681  5.46737  1.36294  1.80424  4.81031  3.28976  3.89235  4.30610  2.59258  3.78405  4.53021  2.86305  4.05465  2.84736  3.10507  2.70579  3.13055  3.82993  5.89017  4.48596    543 d - - -
          2.68618  4.42225  2.77519  2.73123  3.46354  2.40513  3.72494  3.29354  2.67741  2.69355  4.24690  2.90347  2.73739  3.18146  2.89801  2.37887  2.77519  2.98518  4.58477  3.61503
          0.01116  4.89697  5.61932  0.61958  0.77255  0.55022  0.85997
    249   2.67413  4.15285  4.10124  3.31895  3.50390  3.63767  3.91533  2.18328  3.39652  2.36736  3.30347  3.81000  4.28417  3.68655  2.21937  3.18793  2.37011  1.73815  4.98715  3.79283    544 v - - -
          2.68618  4.42225  2.77519  2.73123  3.46354  2.40513  3.72494  3.29354  2.67741  2.69355  4.24690  2.90347  2.73739  3.18146  2.89801  2.37887  2.77519  2.98518  4.58477  3.61503
          0.01116  4.89696  5.61931  0.61958  0.77255  0.55022  0.85997
    250   2.71329  4.28629  4.64427  4.05172  3.36269  4.03536  4.35269  2.44418  3.87754  0.96348  2.98500  4.12987  4.23060  3.71677  3.95244  3.34503  3.12454  2.31306  4.43565  3.73164    545 l - - -
          2.68618  4.42225  2.77519  2.73123  3.46354  2.40513  3.72494  3.29354  2.67741  2.69355  4.24690  2.90347  2.73739  3.18146  2.89801  2.37887  2.77519  2.98518  4.58477  3.61503
          0.02024  4.89695  4.37674  0.61958  0.77255  0.55022  0.85997
    251   2.39412  5.29901  2.21002  1.81561  4.66019  3.49637  3.45572  3.55716  2.07590  3.60584  4.36358  3.04845  3.98898  2.53680  2.76476  2.75347  2.92180  3.71892  5.71272  4.34676    546 e - - -
          2.68618  4.42225  2.77519  2.73123  3.46354  2.40513  3.72494  3.29354  2.67741  2.69355  4.24690  2.90347  2.73739  3.18146  2.89801  2.37887  2.77519  2.98518  4.58477  3.61503
          0.01126  4.88796  5.61030  0.61958  0.77255  0.57131  0.83191
    252   1.86604  4.82281  2.94211  1.63010  4.60660  3.22139  3.79273  4.04956  2.28112  3.50139  4.30450  2.92850  3.99486  2.81251  2.95434  2.76340  2.86369  3.43907  5.68521  4.32787    547 e - - -
          2.68618  4.42225  2.77519  2.73123  3.46354  2.40513  3.72494  3.29354  2.67741  2.69355  4.24690  2.90347  2.73739  3.18146  2.89801  2.37887  2.77519  2.98518  4.58477  3.61503
          0.01126  4.88790  5.61024  0.61958  0.77255  0.55853  0.84875
    253   3.10890  3.53937  5.02448  4.45713  3.55093  4.34649  4.72168  1.23313  4.28209  2.10510  3.57313  4.48943  4.67896  4.43778  4.32865  3.68336  3.19730  1.31730  5.19302  4.04221    548 i - - -
          2.68621  4.42216  2.77523  2.73127  3.46354  2.40517  3.72493  3.29355  2.67744  2.69358  4.24683  2.90349  2.73735  3.18148  2.89803  2.37874  2.77514  2.98521  4.58465  3.61502
          0.03783  3.68909  4.41217  1.42775  0.27424  0.56402  0.84145
    254   2.32443  4.92169  3.08429  2.16012  4.62600  3.31160  3.34950  3.96031  2.05570  3.60516  3.03509  2.70520  3.73236  2.35017  2.67883  2.64875  2.85581  3.48672  5.69403  4.33302    582 k - - -
          2.68618  4.42225  2.77519  2.73123  3.46354  2.40513  3.72494  3.29354  2.67741  2.69355  4.24690  2.90347  2.73739  3.18146  2.89801  2.37887  2.77519  2.98518  4.58477  3.61503
          0.01132  4.88247  5.60482  0.61958  0.77255  0.52638  0.89340
    255   2.29825  5.25955  2.83946  1.80713  4.67111  3.45957  3.75866  4.16402  1.86069  3.64345  4.37231  2.84161  3.99345  2.47224  2.63935  2.60069  2.97939  3.72840  5.72335  4.35396    583 e - - -
          2.68618  4.42225  2.77519  2.73123  3.46354  2.40513  3.72494  3.29354  2.67741  2.69355  4.24690  2.90347  2.73739  3.18146  2.89801  2.37887  2.77519  2.98518  4.58477  3.61503
          0.01116  4.89684  5.61918  0.61958  0.77255  0.55022  0.85997
    256   2.35879  4.29319  3.12759  2.41540  4.42530  3.63531  3.82922  3.75274  1.72275  2.73786  3.98740  3.05741  4.02496  2.84477  2.16285  2.63270  2.97661  3.39654  5.29237  4.27533    584 k - - -
          2.68618  4.42225  2.77519  2.73123  3.46354  2.40513  3.72494  3.29354  2.67741  2.69355  4.24690  2.90347  2.73739  3.18146  2.89801  2.37887  2.77519  2.98518  4.58477  3.61503
          0.01116  4.89682  5.61917  0.61958  0.77255  0.55022  0.85997
    257   2.69796  3.94751  4.64756  4.04905  3.34899  4.00396  4.32661  2.21116  3.86991  1.56688  3.07578  3.75925  4.34246  4.03064  3.93528  3.20237  1.94345  1.98127  4.86498  3.46148    585 l - - -
          2.68625  4.42244  2.77537  2.73119  3.46360  2.40515  3.72475  3.29372  2.67758  2.69366  4.24668  2.90356  2.73582  3.18166  2.89815  2.37906  2.77537  2.98532  4.58495  3.61518
          0.46433  1.00295  5.37070  0.41206  1.08556  0.51010  0.91738
    258   2.66252  5.31020  2.45584  2.45014  4.65759  1.84015  3.66677  3.74381  2.35767  3.62941  4.31662  2.47431  3.16800  2.83044  2.90697  2.63549  3.03890  3.71358  5.73609  4.26396    604 g - - -
          2.68625  4.42221  2.77486  2.73116  3.46348  2.40519  3.72455  3.29362  2.67743  2.69362  4.24700  2.90328  2.73752  3.18157  2.89811  2.37897  2.77506  2.98523  4.58490  3.61511
          0.31741  1.31538  5.62735  0.32727  1.27613  0.52595  0.89402
    259   2.86024  4.12288  4.66217  3.74483  1.82499  3.67484  3.61900  1.97135  3.58401  2.27862  2.40556  4.11856  4.18635  4.03825  3.94189  3.31507  2.72139  2.24603  4.87857  3.31442    613 f - - -
          2.68618  4.42225  2.77519  2.73123  3.46354  2.40513  3.72494  3.29354  2.67741  2.69355  4.24690  2.90347  2.73739  3.18146  2.89801  2.37887  2.77519  2.98518  4.58477  3.61503
          0.04090  4.90568  3.42136  0.61958  0.77255  0.52713  0.89233
    260   2.76677  4.16242  4.10850  3.70682  4.63154  3.58083  4.66021  3.99270  3.24741  3.70927  4.55881  3.87563  0.62301  3.94398  3.83852  2.91369  3.09887  3.41204  5.96803  4.78507    614 P - - -
          2.68618  4.42225  2.77520  2.73123  3.46354  2.40513  3.72494  3.29354  2.67741  2.69355  4.24690  2.90347  2.73740  3.18146  2.89797  2.37887  2.77520  2.98518  4.58477  3.61503
          0.02916  4.28542  4.20189  0.55956  0.84737  0.48181  0.96146
    261   3.16507  4.51897  5.03374  4.43584  3.14196  4.36136  4.69095  1.55864  4.25283  1.03940  3.07979  4.49153  4.67688  4.36711  3.80910  3.68170  3.18653  2.37494  5.13363  3.99911    616 l - - -
          2.68618  4.42225  2.77519  2.73123  3.46354  2.40513  3.72494  3.29354  2.67741  2.69355  4.24690  2.90347  2.73739  3.18146  2.89801  2.37887  2.77519  2.98518  4.58477  3.61503
          0.02532  4.89357  4.04536  0.61958  0.77255  0.55370  0.85525
    262   3.13206  4.72836  4.94814  4.49194  3.90241  4.38095  5.09409  2.40427  4.25503  2.78943  3.92321  4.60091  4.86273  4.60081  3.92941  3.78912  3.59329  0.52257  5.75002  4.52203    617 V - - -
          2.68618  4.42225  2.77519  2.73123  3.46354  2.40513  3.72494  3.29354  2.67741  2.69355  4.24690  2.90347  2.73739  3.18146  2.89801  2.37887  2.77519  2.98518  4.58477  3.61503
          0.01135  4.87961  5.60196  0.61958  0.77255  0.54731  0.86395
    263   3.05185  4.07387  4.88564  4.28302  3.17690  4.22081  4.53881  2.57725  4.09912  0.79456  2.76370  4.34067  4.55522  4.22740  4.14390  3.23450  3.28094  2.55171  4.61533  3.86059    618 l - - -
          2.68618  4.42225  2.77519  2.73123  3.46354  2.40513  3.72494  3.29354  2.67741  2.69355  4.24690  2.90347  2.73739  3.18146  2.89801  2.37887  2.77519  2.98518  4.58477  3.61503
          0.01125  4.88855  5.61090  0.61958  0.77255  0.56380  0.84175
    264   3.57254  5.42459  3.92402  3.54869  3.61023  4.18930  0.57321  4.16786  2.93899  3.41791  4.67380  3.89165  4.67121  3.68775  3.20446  3.64245  3.67008  3.92480  4.98164  3.54413    619 H - - -
          2.68618  4.42225  2.77519  2.73123  3.46354  2.40513  3.72494  3.29354  2.67741  2.69355  4.24690  2.90347  2.73739  3.18146  2.89801  2.37887  2.77519  2.98518  4.58477  3.61503
          0.01298  4.88847  5.22839  0.61958  0.77255  0.55958  0.84735
    265   2.98518  4.90446  3.90386  3.68405  4.65963  0.48332  4.74085  4.31507  3.55547  3.96272  4.83110  3.90797  4.09640  4.05694  3.93273  3.04607  3.44824  3.83395  4.65724  4.72778    620 G - - -
          2.68618  4.42225  2.77519  2.73123  3.46354  2.40513  3.72494  3.29354  2.67741  2.69355  4.24690  2.90347  2.73739  3.18146  2.89801  2.37887  2.77519  2.98518  4.58477  3.61503
          0.01126  4.88778  5.61012  0.61958  0.77255  0.50641  0.92294
    266   1.75006  4.21912  3.95167  3.29866  4.79305  1.31169  4.58360  4.22733  3.49735  3.86856  4.67015  3.65159  4.22600  3.80096  3.84187  1.47467  3.11133  3.70527  6.10002  4.85662    621 g - - -
          2.68618  4.42225  2.77519  2.73123  3.46354  2.40513  3.72494  3.29354  2.67741  2.69355  4.24690  2.90347  2.73739  3.18146  2.89801  2.37887  2.77519  2.98518  4.58477  3.61503
          0.01112  4.90244  5.61835  0.61958  0.77255  0.53026  0.88783
    267   2.73932  3.81867  4.69418  4.38146  5.08046  3.49324  5.18360  4.48278  4.29815  4.21058  5.01586  4.17065  4.30919  4.52867  4.49470  0.61516  1.69531  3.82868  6.44778  5.31568    622 S - - -
          2.68618  4.42225  2.77519  2.73123  3.46354  2.40513  3.72494  3.29354  2.67741  2.69355  4.24690  2.90347  2.73739  3.18146  2.89801  2.37887  2.77519  2.98518  4.58477  3.61503
          0.01994  4.90156  4.39765  0.61958  0.77255  0.52341  0.89771
    268   2.47719  4.80559  3.75684  3.60486  5.07620  1.16553  4.76632  4.54021  3.72942  4.16852  4.94999  3.63778  4.26083  3.99186  4.05829  1.16998  2.82827  3.90007  6.36155  5.12949    623 g - - -
          2.68618  4.42225  2.77520  2.73123  3.46354  2.40513  3.72495  3.29354  2.67741  2.69355  4.24690  2.90347  2.73740  3.18147  2.89794  2.37887  2.77520  2.98519  4.58477  3.61503
          0.05618  4.07087  3.28157  0.52967  0.88867  0.54734  0.86390
    269   3.01798  4.38600  4.85300  3.97075  3.30971  4.22803  4.58649  1.42132  4.09584  2.30881  3.32762  3.84016  4.57815  4.26875  4.17273  3.52758  3.03171  1.22735  5.11916  3.93415    625 v - - -
          2.68618  4.42225  2.77519  2.73123  3.46354  2.40513  3.72494  3.29354  2.67741  2.69355  4.24690  2.90347  2.73739  3.18146  2.89801  2.37887  2.77519  2.98518  4.58477  3.61503
          0.01720  4.85895  4.67833  0.61958  0.77255  0.62511  0.76616
    270   2.83579  5.03051  2.89052  2.77878  4.40358  3.43086  4.01780  3.76095  2.85558  3.14365  4.25665  3.26998  1.13953  3.16376  3.31275  2.47823  3.05069  3.47506  5.68215  4.25288    626 p - - -
          2.68618  4.42225  2.77519  2.73123  3.46354  2.40513  3.72494  3.29354  2.67741  2.69355  4.24690  2.90347  2.73739  3.18146  2.89801  2.37887  2.77519  2.98518  4.58477  3.61503
          0.01174  4.84678  5.56913  0.61958  0.77255  0.44677  1.02079
    271   2.57756  5.34080  2.46917  2.10641  4.68385  3.49030  3.61624  3.98799  2.47839  3.59345  4.29605  2.98139  3.43772  1.73301  2.58292  2.67086  2.88419  3.62377  5.77463  4.36490    627 q - - -
          2.68560  4.42285  2.77547  2.72971  3.46394  2.40340  3.72687  3.28863  2.67720  2.69438  4.24626  2.90357  2.73722  3.18320  2.90012  2.38102  2.77675  2.98343  4.58659  3.61319
          0.62287  0.79621  4.37699  2.76006  0.06538  0.51948  0.90345
    272   2.66592  5.40828  1.85047  1.42382  4.74660  3.38512  3.57324  4.21965  2.54486  3.65231  4.45803  2.96354  3.56911  2.95213  3.10306  2.75159  3.05393  3.79864  5.84042  4.30951    653 e - - -
          2.68618  4.42223  2.77519  2.73123  3.46353  2.40513  3.72494  3.29354  2.67741  2.69355  4.24688  2.90347  2.73740  3.18146  2.89801  2.37887  2.77519  2.98518  4.58475  3.61502
          0.05656  4.79484  3.06368  0.77486  0.61761  0.54122  0.87236
    273   2.81546  4.73627  2.59023  2.07446  3.56320  3.49461  3.83760  3.46938  2.58088  3.08973  2.39431  3.07427  4.02695  2.05784  3.03712  2.82119  3.04669  3.32461  4.68673  4.20851    674 q - - -
          2.68622  4.42229  2.77524  2.73128  3.46358  2.40517  3.72499  3.29358  2.67745  2.69354  4.24694  2.90351  2.73744  3.18134  2.89773  2.37887  2.77518  2.98523  4.58481  3.61468
          0.02726  4.01899  4.71889  1.36921  0.29344  0.57127  0.83197
    274   2.96812  4.33711  4.88755  4.27847  2.95656  4.14362  4.46850  1.61722  4.07681  1.24424  3.25188  4.29146  4.12080  4.19849  4.09521  3.45736  3.19839  2.16197  4.24115  3.53686    688 l - - -
          2.68618  4.42225  2.77519  2.73123  3.46354  2.40513  3.72494  3.29354  2.67741  2.69355  4.24690  2.90347  2.73739  3.18146  2.89801  2.37887  2.77519  2.98518  4.58477  3.61503
          0.01164  4.85491  5.57726  0.61958  0.77255  0.58044  0.82019
    275   2.72637  5.32595  3.16277  2.47627  4.66533  3.41888  3.34135  4.01515  1.82446  3.50653  4.37306  3.08011  4.02382  2.57925  1.60884  2.85432  3.10457  3.08390  5.75007  4.37311    689 r - - -
          2.68618  4.42225  2.77519  2.73123  3.46354  2.40513  3.72494  3.29354  2.67741  2.69355  4.24690  2.90347  2.73739  3.18146  2.89801  2.37887  2.77519  2.98518  4.58477  3.61503
          0.01217  4.86226  5.43387  0.61958  0.77255  0.59454  0.80256
    276   2.58901  5.34917  3.05006  2.03482  4.69683  3.62675  3.67229  4.17268  1.37549  3.64785  4.39239  3.07617  4.01986  2.68516  2.45825  2.73264  2.99800  3.74193  5.77294  4.21546    690 k - - -
          2.68618  4.42225  2.77519  2.73123  3.46354  2.40513  3.72494  3.29354  2.67741  2.69355  4.24690  2.90347  2.73739  3.18146  2.89801  2.37887  2.77519  2.98518  4.58477  3.61503
          0.01157  4.86117  5.58351  0.61958  0.77255  0.59584  0.80096
    277   0.70324  3.79302  4.24946  3.76001  4.22323  3.16351  4.59307  3.57539  3.69117  3.19454  3.92997  3.89871  4.21455  3.95773  3.97266  2.64237  2.86598  3.03216  5.66043  4.46371    691 a - - -
          2.68618  4.42225  2.77520  2.73124  3.46354  2.40513  3.72495  3.29354  2.67741  2.69348  4.24690  2.90347  2.73739  3.18147  2.89801  2.37887  2.77520  2.98519  4.58477  3.61502
          0.03236  3.81839  4.61707  0.50662  0.92264  0.55980  0.84705
    278   1.73683  4.05051  4.37755  3.79859  3.48329  3.94895  4.32067  1.43878  3.67608  2.47278  3.48829  3.98209  3.75280  3.87595  3.84975  2.71277  2.95934  2.30664  4.99951  3.80875    694 i - - -
          2.68618  4.42225  2.77519  2.73123  3.46354  2.40513  3.72494  3.29354  2.67741  2.69355  4.24690  2.90347  2.73739  3.18146  2.89801  2.37887  2.77519  2.98518  4.58477  3.61503
          0.01154  4.86333  5.58568  0.61958  0.77255  0.58904  0.80937
    279   2.60250  5.30679  2.78638  2.35787  4.43357  3.51529  3.72505  4.09187  1.77933  3.48017  4.35549  3.02639  3.64575  2.74420  2.51428  1.95514  2.77985  3.68432  5.73739  4.01045    695 k - - -
          2.68618  4.42225  2.77519  2.73123  3.46354  2.40513  3.72494  3.29354  2.67741  2.69355  4.24690  2.90347  2.73739  3.18146  2.89801  2.37887  2.77519  2.98518  4.58477  3.61503
          0.01155  4.86279  5.58514  0.61958  0.77255  0.58904  0.80937
    280   2.57416  3.52336  4.07021  3.49350  3.46011  3.39111  3.93397  2.80170  3.22302  1.78148  2.38718  3.48697  4.26672  3.50304  3.65795  2.05193  3.01475  2.61238  4.97920  3.14572    696 l - - -
          2.68618  4.42225  2.77519  2.73123  3.46354  2.40513  3.72494  3.29354  2.67741  2.69355  4.24690  2.90347  2.73739  3.18146  2.89801  2.37887  2.77519  2.98518  4.58477  3.61503
          0.01618  4.86277  4.78852  0.61958  0.77255  0.57937  0.82156
    281   1.89787  5.06275  2.98372  2.71454  4.42574  1.39687  3.82161  3.70515  2.75259  3.44692  4.24855  3.15073  3.74316  3.09355  3.11067  2.76165  3.10816  3.49839  5.65691  4.32700    697 g - - -
          2.68618  4.42225  2.77519  2.73123  3.46354  2.40513  3.72494  3.29354  2.67741  2.69355  4.24689  2.90347  2.73739  3.18146  2.89801  2.37887  2.77519  2.98518  4.58477  3.61503
          0.01265  4.82633  5.39077  0.62997  0.76059  0.47533  0.97201
    282   3.03509  4.48555  5.00875  4.43795  3.43814  4.39391  4.78882  1.60316  4.28059  2.59595  3.41304  4.51355  4.73418  4.45996  4.36338  3.29157  3.16695  0.91077  5.30284  4.12373    703 v - - -
          2.68618  4.42225  2.77519  2.73123  3.46354  2.40513  3.72494  3.29354  2.67741  2.69355  4.24690  2.90347  2.73739  3.18146  2.89801  2.37887  2.77519  2.98518  4.58477  3.61503
          0.01123  4.89065  5.61300  0.61958  0.77255  0.52369  0.89731
    283   2.04927  2.00972  3.40676  2.84621  3.68631  3.55328  3.94461  3.39506  2.70345  3.01129  3.91138  2.82463  4.11387  3.07162  2.68878  2.47101  2.90910  2.94604  5.36653  4.08056    704 c - - -
          2.68618  4.42225  2.77519  2.73123  3.46354  2.40513  3.72494  3.29354  2.67741  2.69355  4.24690  2.90347  2.73739  3.18146  2.89801  2.37887  2.77519  2.98518  4.58477  3.61503
          0.01124  4.88992  5.61227  0.61958  0.77255  0.52369  0.89731
    284   3.37205  5.56313  3.69541  2.97744  4.17474  4.02677  4.04019  4.35046  0.63300  3.81742  4.66233  3.54246  4.40905  3.17243  2.55650  3.24293  3.50519  4.01366  5.88782  4.66304    705 K - - -
          2.68618  4.42225  2.77519  2.73123  3.46354  2.40513  3.72494  3.29354  2.67741  2.69355  4.24690  2.90347  2.73739  3.18146  2.89801  2.37887  2.77519  2.98518  4.58477  3.61503
          0.02108  4.88965  4.31717  0.61958  0.77255  0.52369  0.89731
    285   3.17376  4.51686  5.02520  4.44888  3.69090  4.43240  4.82221  0.93865  4.28488  2.32870  3.36385  4.53991  4.76647  4.47408  3.76811  3.63724  3.19905  1.58047  5.34210  4.15686    706 i - - -
          2.68618  4.42225  2.77519  2.73123  3.46354  2.40513  3.72494  3.29354  2.67741  2.69355  4.24690  2.90347  2.73739  3.18146  2.89801  2.37887  2.77519  2.98518  4.58477  3.61503
          0.01135  4.87988  5.60222  0.61958  0.77255  0.54696  0.86443
    286   3.39398  5.70768  2.63222  2.80387  5.39598  3.70675  4.49361  4.99393  3.57079  4.52573  5.39945  0.51551  4.41327  3.69479  4.12917  3.06873  3.70029  4.46584  6.63649  5.14652    707 N - - -
          2.68618  4.42225  2.77519  2.73123  3.46354  2.40513  3.72494  3.29354  2.67741  2.69355  4.24690  2.90347  2.73739  3.18146  2.89801  2.37887  2.77519  2.98518  4.58477  3.61503
          0.01402  4.87978  5.06361  0.61958  0.77255  0.54696  0.86443
    287   2.93618  4.30733  4.84308  4.23976  3.05510  3.97006  4.46656  1.31052  4.04631  2.30563  3.14352  4.25023  4.48024  4.19420  4.08378  3.35652  2.97288  1.51604  4.97364  3.39112    708 i - - -
          2.68619  4.42227  2.77521  2.73125  3.46355  2.40514  3.72496  3.29355  2.67737  2.69356  4.24691  2.90348  2.73736  3.18148  2.89802  2.37888  2.77516  2.98520  4.58413  3.61505
          0.02067  4.08939  5.59609  0.88086  0.53516  0.54034  0.87358
    288   2.39454  5.35546  1.62695  2.54991  3.96758  3.39195  3.60258  4.15204  2.61728  3.65340  4.41007  1.92164  4.04270  2.88355  3.08383  2.60143  3.12631  3.73556  5.80465  4.39934    714 d - - -
          2.68618  4.42225  2.77519  2.73123  3.46354  2.40513  3.72494  3.29354  2.67741  2.69355  4.24690  2.90347  2.73739  3.18146  2.89801  2.37887  2.77519  2.98518  4.58477  3.61503
          0.01184  4.88025  5.47846  0.61958  0.77255  0.53601  0.87967
    289   2.89924  4.98168  3.34429  2.86393  4.31356  3.69193  3.96947  3.72836  2.84469  3.35550  4.19030  3.21728  4.15021  3.05551  3.19578  1.77481  1.24443  3.40550  5.61109  4.01702    715 t - - -
          2.68618  4.42225  2.77519  2.73123  3.46354  2.40513  3.72494  3.29354  2.67741  2.69355  4.24690  2.90347  2.73739  3.18146  2.89801  2.37887  2.77519  2.98518  4.58477  3.61503
          0.02363  4.88203  4.14981  0.61958  0.77255  0.54089  0.87282
    290   2.77916  5.41348  1.43788  1.69038  4.19573  3.34163  3.67431  4.21916  2.64235  3.70983  4.46475  3.09315  4.05541  2.77953  3.14503  2.87790  3.15785  3.79379  5.85324  3.82119    716 d - - -
          2.68618  4.42225  2.77519  2.73123  3.46354  2.40513  3.72494  3.29354  2.67741  2.69355  4.24690  2.90347  2.73739  3.18146  2.89801  2.37887  2.77519  2.98518  4.58477  3.61503
          0.01147  4.86963  5.59198  0.61958  0.77255  0.56407  0.84139
    291   2.75432  2.44118  4.47699  3.88168  3.00113  3.31695  4.00364  2.29031  3.73308  1.70311  2.96516  3.62174  3.93431  3.73039  3.85638  2.38532  2.94218  2.45340  4.89376  3.70857    717 l - - -
          2.68618  4.42225  2.77519  2.73123  3.46354  2.40513  3.72494  3.29354  2.67741  2.69355  4.24690  2.90347  2.73739  3.18146  2.89801  2.37887  2.77519  2.98518  4.58477  3.61503
          0.01145  4.87090  5.59324  0.61958  0.77255  0.56632  0.83843
    292   2.90355  5.37013  2.95450  2.51120  4.72294  3.66295  3.82270  4.18898  2.22506  3.66265  4.24913  3.04104  3.99640  1.83935  1.53577  2.79384  3.12827  3.76639  5.78317  4.12932    718 r - - -
          2.68618  4.42225  2.77519  2.73123  3.46354  2.40513  3.72494  3.29354  2.67741  2.69355  4.24690  2.90347  2.73739  3.18146  2.89801  2.37887  2.77519  2.98518  4.58477  3.61503
          0.01149  4.86762  5.58996  0.61958  0.77255  0.56632  0.83843
    293   2.79748  4.10643  4.46436  3.93649  3.36175  3.97902  4.29701  2.16876  3.39936  1.21065  2.96494  3.82572  4.34557  3.57454  3.42699  3.22037  3.07449  2.31489  4.31917  3.38874    719 l - - -
          2.68618  4.42225  2.77519  2.73123  3.46354  2.40513  3.72494  3.29354  2.67741  2.69355  4.24690  2.90347  2.73739  3.18146  2.89801  2.37887  2.77519  2.98518  4.58477  3.61503
          0.02147  4.86756  4.30109  0.61958  0.77255  0.56315  0.84260
    294   1.21039  4.65949  3.38313  2.75875  4.04605  3.38259  3.89241  3.43588  2.80635  3.09233  3.94126  3.31247  4.09990  3.00451  3.07139  2.46147  3.01682  2.86735  5.39269  3.85086    720 a - - -
          2.68618  4.42217  2.77520  2.73123  3.46354  2.40513  3.72495  3.29354  2.67741  2.69354  4.24690  2.90347  2.73740  3.18146  2.89801  2.37886  2.77520  2.98518  4.58477  3.61503
          0.01434  4.55988  5.58080  0.65502  0.73278  0.58111  0.81935
    295   2.64035  4.00330  4.60463  4.11657  1.69823  3.54272  4.32837  2.54369  3.91821  2.24422  2.01074  4.13677  4.31706  4.06338  3.95300  3.18954  3.06383  2.28156  3.70999  3.20854    724 f - - -
          2.68618  4.42225  2.77519  2.73123  3.46354  2.40513  3.72494  3.29354  2.67741  2.69355  4.24690  2.90347  2.73739  3.18146  2.89801  2.37887  2.77519  2.98518  4.58477  3.61503
          0.01158  4.85986  5.58220  0.61958  0.77255  0.56896  0.83498
    296   2.23519  4.35065  3.46235  2.90085  3.78478  3.32159  3.74172  3.02718  2.82927  2.69663  3.53420  3.35823  4.05470  2.59354  3.16779  2.72364  1.61446  3.00302  5.28441  3.97263    725 t - - -
          2.68618  4.42221  2.77520  2.73123  3.46352  2.40513  3.72495  3.29353  2.67741  2.69355  4.24689  2.90346  2.73738  3.18147  2.89800  2.37888  2.77520  2.98518  4.58476  3.61502
          0.02988  4.48676  4.00726  0.87846  0.53687  0.57479  0.82741
    297   1.67728  5.31322  2.70346  2.13247  4.65493  3.02477  3.65514  3.93640  2.39474  3.58779  4.35781  2.74161  3.68321  2.74890  2.67746  2.57495  3.03152  3.70419  5.74679  4.34323    749 a - - -
          2.68618  4.42225  2.77519  2.73123  3.46354  2.40513  3.72494  3.29354  2.67741  2.69355  4.24690  2.90347  2.73739  3.18146  2.89801  2.37887  2.77519  2.98518  4.58477  3.61503
          0.01171  4.84899  5.57134  0.61958  0.77255  0.59634  0.80034
    298   1.42110  5.04001  3.13150  2.34757  4.46685  3.01423  3.78745  3.91462  2.51455  3.42763  4.23628  2.90209  4.01041  2.78559  2.93224  2.57609  2.72964  3.45812  5.64414  4.04629    750 a - - -
          2.68618  4.42225  2.77519  2.73123  3.46354  2.40513  3.72494  3.29354  2.67741  2.69355  4.24690  2.90347  2.73739  3.18146  2.89801  2.37887  2.77519  2.98518  4.58477  3.61503
          0.02642  4.85157  4.00337  0.61958  0.77255  0.59703  0.79950
    299   2.72730  3.95834  4.73586  4.09828  3.42642  4.09570  4.43710  1.76115  3.96667  2.16399  3.23679  4.20594  4.34461  4.13233  3.96991  3.40711  2.01164  1.49117  4.97256  3.79537    751 v - - -
          2.68620  4.42196  2.77521  2.73122  3.46356  2.40506  3.72496  3.29356  2.67743  2.69357  4.24692  2.90348  2.73741  3.18139  2.89799  2.37889  2.77521  2.98520  4.58479  3.61505
          0.02954  3.71135  5.36830  0.81944  0.58103  0.52814  0.89087
    300   2.85907  5.51670  3.54877  2.69491  4.92481  3.83528  3.78131  4.31816  2.00848  3.64732  4.57557  3.39802  4.24365  2.95607  0.93993  3.11482  3.22995  3.94863  5.84538  4.58294    756 r - - -
          2.68618  4.42225  2.77519  2.73123  3.46354  2.40513  3.72494  3.29354  2.67741  2.69355  4.24690  2.90347  2.73739  3.18146  2.89801  2.37887  2.77519  2.98518  4.58477  3.61503
          0.01252  4.86419  5.35524  0.61958  0.77255  0.57289  0.82987
    301   2.57388  5.32980  3.05139  1.99844  4.67333  3.57728  3.69734  4.15571  1.54586  3.60992  4.20457  2.88178  3.73076  2.56460  2.49360  2.73529  2.86107  3.71981  5.76188  4.25652    757 k - - -
          2.68618  4.42225  2.77519  2.73123  3.46354  2.40513  3.72494  3.29354  2.67741  2.69355  4.24690  2.90347  2.73739  3.18146  2.89801  2.37887  2.77519  2.98518  4.58477  3.61503
          0.01154  4.86320  5.58555  0.61958  0.77255  0.57509  0.82703
    302   2.76593  4.27775  4.44909  3.73756  2.65629  3.68477  3.59574  2.54223  3.66151  2.20351  3.39479  3.87295  4.33072  3.65736  3.77059  3.10442  2.62278  1.83334  4.65692  1.91739    758 v - - -
          2.68618  4.42225  2.77519  2.73123  3.46354  2.40513  3.72494  3.29354  2.67741  2.69355  4.24690  2.90347  2.73739  3.18146  2.89801  2.37887  2.77519  2.98518  4.58477  3.61503
          0.01298  4.86188  5.26713  0.61958  0.77255  0.57509  0.82703
    303   2.60796  3.97372  4.13343  3.93324  1.93227  3.99692  4.32427  1.80315  3.89379  1.78469  3.20957  3.72925  4.36127  4.03834  3.91578  3.30375  3.01896  2.26147  4.65414  3.55928    759 l - - -
          2.68618  4.42225  2.77519  2.73123  3.46354  2.40513  3.72494  3.29354  2.67741  2.69355  4.24690  2.90347  2.73739  3.18146  2.89801  2.37887  2.77519  2.98518  4.58477  3.61503
          0.33550  4.86047  1.28275  0.61958  0.77255  0.51899  0.90416
    304   1.85025  4.10023  2.86362  2.47273  3.88197  3.36647  3.46377  3.52039  2.47399  3.11976  3.86778  2.59623  3.93244  2.78529  2.93524  2.65416  2.75909  2.92446  5.17290  4.04971    760 a - - -
          2.68620  4.42232  2.77523  2.73124  3.46338  2.40520  3.72480  3.29347  2.67740  2.69352  4.24697  2.90340  2.73747  3.18153  2.89808  2.37890  2.77511  2.98514  4.58484  3.61489
          0.12803  2.30974  3.86873  0.94185  0.49414  0.38112  1.14915
    305   2.62559  4.87041  2.63953  1.33984  4.61588  3.53869  3.77167  4.05381  2.37457  3.50235  4.14871  3.01114  3.97621  2.79396  2.80691  2.65773  2.76154  3.54217  5.72140  4.32148    767 e - - -
          2.68618  4.42225  2.77519  2.73123  3.46354  2.40513  3.72494  3.29354  2.67741  2.69355  4.24690  2.90347  2.73739  3.18146  2.89801  2.37887  2.77519  2.98518  4.58477  3.61503
          0.01209  4.81700  5.53934  0.61958  0.77255  0.47373  0.97465
    306   2.28060  5.32817  2.63707  2.18581  4.65220  3.11263  2.90304  3.84389  2.01119  3.53603  4.01158  2.38404  3.99162  2.74047  2.91685  2.62712  2.93655  3.67974  5.76229  4.22586    768 k - - -
          2.68658  4.42285  2.77426  2.73069  3.46426  2.40432  3.72556  3.29374  2.67665  2.69318  4.24681  2.90361  2.73786  3.18146  2.89850  2.37943  2.77589  2.98521  4.58559  3.61481
          0.50439  0.93548  5.59203  1.70928  0.19967  0.54877  0.86194
    307   2.67685  4.70611  3.00676  2.45120  3.92460  3.61514  3.72065  3.68069  1.84615  3.47987  4.27189  2.72722  1.91816  2.77695  2.97879  2.74715  3.00173  3.58568  4.91339  4.29731    789 k - - -
          2.68618  4.42225  2.77519  2.73123  3.46354  2.40513  3.72494  3.29354  2.67741  2.69355  4.24690  2.90347  2.73739  3.18146  2.89801  2.37887  2.77519  2.98518  4.58477  3.61503
          0.28156  4.86339  1.43688  0.61958  0.77255  0.54633  0.86529
    308   2.09684  5.21980  2.53355  2.13773  4.55622  2.95253  3.69710  4.03638  2.18083  3.52302  4.26519  2.84141  3.72308  2.74596  2.88201  2.33147  2.74620  3.60729  5.65687  4.01068    790 a - - -
          2.68618  4.42225  2.77519  2.73123  3.46354  2.40513  3.72494  3.29354  2.67741  2.69355  4.24690  2.90347  2.73739  3.18146  2.89801  2.37887  2.77519  2.98518  4.58477  3.61503
          0.03561  4.59764  3.69269  0.61958  0.77255  0.43197  1.04761
    309   2.45747  5.22202  3.04132  1.87909  4.53532  2.25027  3.24124  3.68964  2.43981  3.36790  3.90631  2.96470  3.97527  2.55110  3.00933  2.64621  2.80927  3.20701  5.67357  4.28636    791 e - - -
          2.68618  4.42225  2.77519  2.73123  3.46354  2.40513  3.72494  3.29354  2.67741  2.69355  4.24690  2.90347  2.73739  3.18146  2.89801  2.37887  2.77519  2.98518  4.58477  3.61503
          0.01237  4.79484  5.51718  0.61958  0.77255  0.66006  0.72737
    310   2.90253  4.36360  4.36802  3.79103  1.25680  3.99417  3.76282  2.76613  3.66004  2.54913  3.23844  3.62441  4.35985  3.86864  3.59039  3.16637  3.08094  2.52653  4.69952  2.30366    792 f - - -
          2.68618  4.42225  2.77519  2.73123  3.46354  2.40513  3.72494  3.29354  2.67741  2.69355  4.24690  2.90347  2.73739  3.18146  2.89801  2.37887  2.77519  2.98518  4.58477  3.61503
          0.03160  4.80322  3.77663  0.61958  0.77255  0.67514  0.71148
    311   3.58883  6.30157  0.50727  2.37919  5.60678  3.51550  4.34568  5.18920  3.45133  4.64354  5.54870  3.01584  4.37320  3.53387  4.22258  3.38788  3.74485  4.71259  6.77959  5.18487    793 D - - -
          2.68618  4.42225  2.77519  2.73123  3.46354  2.40513  3.72494  3.29354  2.67741  2.69355  4.24690  2.90347  2.73739  3.18146  2.89801  2.37887  2.77519  2.98518  4.58477  3.61503
          0.02262  4.78398  4.26814  0.61958  0.77255  0.55302  0.85616
    312   2.99678  4.70031  3.81230  3.26907  3.12577  3.92910  4.11057  3.17438  3.22000  2.57018  3.78619  3.68225  1.02658  3.44805  3.54145  3.20619  3.23878  2.96469  4.98875  3.28102    794 p - - -
          2.68618  4.42225  2.77519  2.73123  3.46354  2.40513  3.72494  3.29354  2.67741  2.69355  4.24690  2.90347  2.73739  3.18146  2.89801  2.37887  2.77519  2.98518  4.58477  3.61503
          0.01207  4.81966  5.53848  0.61958  0.77255  0.53505  0.88102
    313   2.86930  5.11350  3.36394  2.78138  4.15838  3.74645  3.89781  3.78265  2.49340  3.20570  3.83344  2.93095  4.12948  3.04747  1.08311  2.74470  3.16108  3.46406  5.58091  4.10796    795 r - - -
          2.68619  4.42209  2.77512  2.73125  3.46356  2.40514  3.72481  3.29356  2.67743  2.69356  4.24666  2.90349  2.73742  3.18147  2.89803  2.37886  2.77520  2.98520  4.58475  3.61505
          0.03405  3.67801  4.80335  0.85214  0.55600  0.58100  0.81948
    314   2.57999  5.30158  2.87296  2.38220  4.63677  3.46610  3.68707  4.04849  1.35936  3.60268  4.34633  3.04420  3.98864  2.48735  2.97252  2.44719  2.99706  3.35256  5.73913  4.21540    808 k - - -
          2.68618  4.42225  2.77519  2.73123  3.46354  2.40513  3.72494  3.29354  2.67741  2.69355  4.24690  2.90347  2.73739  3.18146  2.89801  2.37887  2.77519  2.98518  4.58477  3.61503
          0.01257  4.84198  5.38107  0.61958  0.77255  0.59067  0.80734
    315   2.71916  4.15138  4.66890  4.06336  2.76297  3.99442  4.31852  2.37060  3.87709  1.70214  3.31965  4.11135  4.03331  4.03270  3.85270  3.13306  3.07197  2.20019  4.85062  1.69964    809 y - - -
          2.68618  4.42225  2.77519  2.73123  3.46354  2.40513  3.72494  3.29354  2.67741  2.69355  4.24690  2.90347  2.73739  3.18146  2.89801  2.37887  2.77519  2.98518  4.58477  3.61503
          0.03217  4.83951  3.74022  0.61961  0.77253  0.57988  0.82091
    316   2.78584  3.93242  4.66191  4.05570  2.80749  3.98764  4.31347  2.35111  3.86937  1.07690  3.21432  3.92916  4.35147  3.76477  3.92482  3.05679  3.05445  2.34241  4.69675  3.58183    812 l - - -
          2.68618  4.42225  2.77519  2.73123  3.46354  2.40513  3.72494  3.29354  2.67741  2.69355  4.24690  2.90347  2.73739  3.18146  2.89801  2.37887  2.77519  2.98518  4.58477  3.61503
          0.01200  4.82434  5.54668  0.61958  0.77255  0.62783  0.76303
    317   2.04132  5.24049  3.04104  2.45266  4.54594  2.09086  3.78462  4.01911  2.12843  3.28713  4.06978  3.00734  3.33136  2.72449  2.83633  2.66809  2.85850  3.51988  5.69218  4.30139    813 a - - -
          2.68618  4.42225  2.77519  2.73123  3.46354  2.40513  3.72494  3.29354  2.67741  2.69355  4.24690  2.90347  2.73739  3.18146  2.89801  2.37887  2.77519  2.98518  4.58477  3.61503
          0.01813  4.82421  4.61231  0.61958  0.77255  0.52185  0.89998
    318   2.45385  5.25459  2.88043  2.34457  4.55481  3.52187  3.80540  4.02792  2.45082  3.54528  4.30616  2.96798  1.55947  2.85293  2.91461  2.61457  3.01939  3.40287  5.70874  4.13863    814 p - - -
          2.68619  4.42226  2.77521  2.73125  3.46348  2.40514  3.72486  3.29355  2.67742  2.69356  4.24691  2.90348  2.73741  3.18148  2.89800  2.37888  2.77516  2.98512  4.58455  3.61504
          0.04262  3.50131  4.45960  0.62538  0.76584  0.53032  0.88774
    319   1.52289  4.71845  3.24828  2.77568  4.10037  1.89631  3.94864  3.10759  2.70619  3.14372  3.84187  3.30142  3.83401  3.14231  3.23992  2.80203  3.05050  3.20235  5.43499  4.13854    821 a - - -
          2.68618  4.42225  2.77519  2.73123  3.46354  2.40513  3.72494  3.29354  2.67741  2.69355  4.24690  2.90347  2.73739  3.18146  2.89801  2.37887  2.77519  2.98518  4.58477  3.61503
          0.01167  4.85199  5.57434  0.61958  0.77255  0.56656  0.83811
    320   2.46268  4.13480  3.35076  2.59267  3.46334  3.45625  3.67378  3.03044  2.43853  2.99825  3.07232  3.23216  4.02214  2.98879  1.85585  2.88059  2.61416  2.94252  5.38167  4.00819    822 r - - -
          2.68618  4.42225  2.77519  2.73123  3.46354  2.40513  3.72494  3.29354  2.67741  2.69355  4.24690  2.90347  2.73739  3.18146  2.89801  2.37887  2.77519  2.98518  4.58477  3.61503
          0.01167  4.85241  5.57476  0.61958  0.77255  0.56728  0.83717
    321   2.46956  5.33843  1.92797  1.73448  4.68027  3.59502  3.73914  4.08034  2.38185  3.61146  4.38079  2.97721  3.99396  2.52343  2.90062  2.59181  2.82827  3.69258  5.77220  4.36112    823 e - - -
          2.68618  4.42225  2.77519  2.73123  3.46354  2.40513  3.72494  3.29354  2.67741  2.69355  4.24690  2.90347  2.73739  3.18146  2.89801  2.37887  2.77519  2.98518  4.58477  3.61503
          0.01268  4.85170  5.34275  0.61958  0.77255  0.53121  0.88647
    322   1.65506  5.24927  3.01926  2.05165  4.15493  3.10371  3.74860  4.02492  2.44697  3.28475  4.23458  2.55058  3.89071  2.88705  2.95236  2.58569  2.89060  3.61973  5.56427  4.02302    824 a - - -
          2.68623  4.42192  2.77494  2.73121  3.46370  2.40516  3.72505  3.29347  2.67756  2.69334  4.24620  2.90354  2.73747  3.18162  2.89809  2.37901  2.77527  2.98486  4.58493  3.61502
          0.06455  2.83458  5.58230  1.73089  0.19495  0.51220  0.91423
    323   2.52344  3.98556  4.64802  3.98156  3.35082  4.00448  4.33048  1.58387  3.86546  2.19453  2.05900  4.10964  4.36938  3.61161  3.85519  3.02283  2.94283  2.03726  4.87758  3.69731    842 i - - -
          2.68618  4.42225  2.77519  2.73123  3.46354  2.40513  3.72494  3.29354  2.67741  2.69355  4.24690  2.90347  2.73739  3.18146  2.89801  2.37887  2.77519  2.98518  4.58477  3.61503
          0.02596  4.86866  4.02045  0.61958  0.77255  0.52690  0.89265
    324   2.82532  5.28225  3.08743  1.98993  4.63620  3.46786  3.74314  3.88071  1.56577  3.60135  4.32017  3.07532  3.81723  2.47185  2.67486  2.77499  2.56749  3.29725  5.74037  4.02774    843 k - - -
          2.68618  4.42225  2.77519  2.73123  3.46354  2.40513  3.72494  3.29354  2.67741  2.69355  4.24690  2.90347  2.73739  3.18146  2.89801  2.37887  2.77519  2.98518  4.58477  3.61503
          0.01166  4.85425  5.57229  0.61958  0.77255  0.55582  0.85238
    325   2.05298  5.32680  2.66264  2.03021  4.67020  3.41278  3.78151  4.15479  1.80373  3.61047  4.29698  2.83156  3.93343  2.63706  2.67580  2.76946  2.93396  3.55570  5.76016  4.33725    844 k - - -
          2.68618  4.42225  2.77519  2.73123  3.46354  2.40513  3.72494  3.29354  2.67741  2.69355  4.24690  2.90347  2.73739  3.18146  2.89801  2.37887  2.77519  2.98518  4.58477  3.61503
          0.01848  4.85525  4.55406  0.61958  0.77255  0.55767  0.84989
    326   2.68663  3.95975  4.00241  3.34311  3.49404  3.53029  4.17457  2.68097  3.06838  1.85008  2.64072  3.24763  4.18092  3.57746  3.53708  2.87181  2.23501  1.99369  4.98424  3.78011    845 l - - -
          2.68618  4.42225  2.77519  2.73123  3.46354  2.40513  3.72494  3.29354  2.67741  2.69355  4.24690  2.90347  2.73739  3.18146  2.89801  2.37887  2.77519  2.98518  4.58477  3.61503
          0.01172  4.84846  5.57081  0.61958  0.77255  0.54294  0.86997
    327   2.55276  3.44205  4.56490  4.07249  3.31337  3.99434  3.96375  2.29571  3.88377  2.40969  2.89990  4.08667  4.35921  4.03816  3.87383  3.26195  3.00563  1.33210  4.74688  2.36092    846 v - - -
          2.68613  4.42228  2.77522  2.73118  3.46357  2.40516  3.72497  3.29356  2.67744  2.69358  4.24693  2.90350  2.73742  3.18149  2.89792  2.37889  2.77522  2.98509  4.58480  3.61484
          0.04751  3.21519  5.07491  0.78056  0.61277  0.53262  0.88447
    328   2.42496  4.38782  3.11229  2.06596  4.54209  3.61188  3.62033  3.67136  1.56179  3.49739  3.58261  3.09610  4.00416  2.74626  2.58141  2.73727  2.98450  3.41573  5.69072  4.17691    852 k - - -
          2.68618  4.42225  2.77519  2.73123  3.46354  2.40513  3.72494  3.29354  2.67741  2.69355  4.24690  2.90347  2.73739  3.18146  2.89801  2.37887  2.77519  2.98518  4.58477  3.61503
          0.02166  4.85886  4.29239  0.61958  0.77255  0.54759  0.86356
    329   2.66663  5.31427  2.70293  1.70016  4.65295  3.34467  2.15052  3.88790  2.47549  3.61702  4.31459  2.89860  3.93281  2.72729  2.91090  2.54779  2.99055  3.68265  5.75049  3.99042    853 e - - -
          2.68618  4.42225  2.77519  2.73123  3.46354  2.40513  3.72494  3.29354  2.67741  2.69355  4.24690  2.90347  2.73739  3.18146  2.89801  2.37887  2.77519  2.98518  4.58477  3.61503
          0.01171  4.84893  5.57127  0.61958  0.77255  0.51226  0.91415
    330   2.64664  5.10298  3.04202  2.61057  4.14283  3.63535  3.47200  3.53546  1.36642  3.28981  3.52568  3.14134  4.02630  2.96032  2.43778  2.80017  2.86184  3.28813  5.61023  3.99166    854 k - - -
          2.68618  4.42225  2.77519  2.73123  3.46354  2.40513  3.72494  3.29354  2.67741  2.69355  4.24690  2.90347  2.73739  3.18146  2.89801  2.37887  2.77519  2.98518  4.58477  3.61503
          0.01153  4.86397  5.58631  0.61958  0.77255  0.53591  0.87981
    331   2.84539  3.69351  4.73005  4.12050  3.32442  4.00701  4.33675  1.48528  3.92277  2.02862  2.02110  3.64433  4.37091  4.06903  3.93347  3.19354  3.03444  2.28765  4.70507  3.23655    855 i - - -
          2.68618  4.42225  2.77519  2.73123  3.46354  2.40513  3.72494  3.29354  2.67741  2.69355  4.24690  2.90347  2.73739  3.18146  2.89801  2.37887  2.77519  2.98518  4.58477  3.61503
          0.06012  4.86008  2.98383  0.61958  0.77255  0.53591  0.87981
    332   2.73561  5.25921  2.79221  1.93791  4.58322  3.33066  3.67171  3.03373  2.20022  3.35024  4.23376  2.85859  3.97718  2.69965  2.45611  2.66865  2.78597  2.69041  5.70440  4.30806    856 e - - -
          2.68615  4.42195  2.77514  2.73131  3.46367  2.40527  3.72473  3.29357  2.67750  2.69358  4.24706  2.90263  2.73756  3.18163  2.89796  2.37892  2.77522  2.98517  4.58484  3.61515
          0.46097  1.00682  5.53444  0.34095  1.24166  0.45950  0.99859
    333   2.46664  4.19179  4.04175  3.41680  3.14010  3.66197  4.26612  2.57735  3.66754  1.79833  3.06544  3.80490  4.25098  3.88075  3.63337  3.18230  2.88905  1.56192  3.36100  3.58332    880 v - - -
          2.68623  4.42211  2.77513  2.73129  3.46359  2.40508  3.72469  3.29323  2.67746  2.69358  4.24695  2.90352  2.73745  3.18148  2.89804  2.37886  2.77525  2.98513  4.58482  3.61509
          0.08577  2.54926  5.50799  0.73522  0.65277  0.52617  0.89370
    334   2.81727  3.69484  4.80462  4.19490  1.69992  4.06889  4.39444  2.53216  3.99453  1.35592  2.91110  4.21102  4.42431  4.12874  4.02149  3.25570  3.13281  2.44044  4.84781  3.44247    893 l - - -
          2.68618  4.42225  2.77519  2.73123  3.46354  2.40513  3.72494  3.29354  2.67741  2.69355  4.24690  2.90347  2.73739  3.18146  2.89801  2.37887  2.77519  2.98518  4.58477  3.61503
          0.01163  4.85562  5.57797  0.61958  0.77255  0.52831  0.89063
    335   2.61797  5.04211  3.03631  2.57009  3.99415  1.30096  3.70793  3.80427  2.59045  3.38333  3.98788  2.88920  4.04151  2.91274  3.02509  2.82339  3.07437  3.45929  5.60204  4.25063    894 g - - -
          2.68618  4.42225  2.77519  2.73123  3.46354  2.40513  3.72494  3.29354  2.67741  2.69355  4.24690  2.90347  2.73739  3.18146  2.89801  2.37887  2.77519  2.98518  4.58477  3.61503
          0.01740  4.85474  4.66083  0.61958  0.77255  0.52831  0.89063
    336   2.49621  3.00565  3.62465  3.06364  3.81411  3.47788  4.05177  3.18263  2.90899  2.76830  3.46687  3.44780  4.16079  3.34047  3.37159  1.34676  2.52794  2.93811  5.14763  3.98682    895 s - - -
          2.68618  4.42225  2.77519  2.73123  3.46354  2.40513  3.72494  3.29354  2.67741  2.69355  4.24690  2.90347  2.73739  3.18146  2.89801  2.37887  2.77519  2.98518  4.58477  3.61503
          0.01171  4.84896  5.57131  0.61958  0.77255  0.51924  0.90380
    337   2.05379  5.21335  2.65114  2.20703  4.51588  3.60249  3.79462  3.28190  2.41645  3.47273  3.93099  2.63711  3.49763  2.84542  2.91553  2.47715  2.91195  2.59993  5.67235  4.05213    896 a - - -
          2.68618  4.42225  2.77519  2.73123  3.46354  2.40513  3.72494  3.29354  2.67741  2.69355  4.24690  2.90347  2.73739  3.18146  2.89801  2.37887  2.77519  2.98518  4.58477  3.61503
          0.01189  4.83415  5.55649  0.61958  0.77255  0.49873  0.93472
    338   2.77724  5.39900  2.56987  2.39443  4.72731  1.59545  3.74644  4.21133  2.53110  3.69776  4.45085  2.16535  3.72126  2.86114  3.06216  2.61594  3.09187  3.78198  5.83829  4.40027    897 g - - -
          2.68618  4.42225  2.77519  2.73123  3.46354  2.40513  3.72494  3.29354  2.67741  2.69355  4.24690  2.90347  2.73739  3.18146  2.89801  2.37887  2.77519  2.98518  4.58477  3.61503
          0.02540  4.81058  4.07836  0.61958  0.77255  0.47063  0.97978
    339   2.73633  5.22389  3.12187  2.52962  4.53479  3.57910  3.51206  3.64649  1.29399  3.34110  4.18590  3.03121  3.94729  2.67754  2.64896  2.71499  2.78845  3.35458  5.67230  4.29721    898 k - - -
          2.68618  4.42225  2.77519  2.73123  3.46354  2.40513  3.72494  3.29354  2.67741  2.69355  4.24690  2.90347  2.73739  3.18146  2.89801  2.37887  2.77519  2.98518  4.58477  3.61503
          0.01232  4.79821  5.52055  0.61958  0.77255  0.51560  0.90917
    340   1.67042  4.62428  3.01055  2.64784  3.82922  3.43272  3.75776  3.12445  2.53111  2.67382  3.58385  3.13007  3.77380  2.96653  3.05643  2.55268  2.86883  2.83800  5.18366  3.89715    899 a - - -
          2.68618  4.42225  2.77519  2.73123  3.46354  2.40513  3.72494  3.29354  2.67741  2.69355  4.24690  2.90347  2.73739  3.18146  2.89801  2.37887  2.77519  2.98518  4.58477  3.61503
          0.02535  4.31600  4.45037  0.61958  0.77255  0.51560  0.90917
    341   2.44090  4.82171  2.56905  2.36367  4.03505  3.35062  3.59672  3.50467  2.31207  2.84373  3.89619  2.89676  3.39863  2.69622  2.83066  2.42033  2.61023  3.09597  5.32027  3.97419    900 k - - -
          2.68618  4.42225  2.77519  2.73123  3.46354  2.40513  3.72494  3.29354  2.67741  2.69355  4.24690  2.90347  2.73739  3.18146  2.89801  2.37887  2.77519  2.98518  4.58477  3.61503
          0.07063  4.00929  2.99477  0.61958  0.77255  0.52274  0.89868
    342   2.56082  4.74940  3.02852  2.40786  3.99399  3.42525  3.45246  3.39375  2.01653  2.65919  3.82659  2.96302  3.81165  2.55795  2.52919  2.66580  2.84165  3.06068  5.22189  3.75090    901 k - - -
          2.68618  4.42225  2.77519  2.73123  3.46354  2.40513  3.72494  3.29354  2.67741  2.69355  4.24690  2.90347  2.73739  3.18146  2.89801  2.37887  2.77519  2.98518  4.58477  3.61503
          0.05236  3.85605  3.51115  0.61958  0.77255  0.50795  0.92061
    343   2.51662  4.28938  3.33366  2.65049  3.42786  3.48593  3.74803  2.28778  2.71442  2.46674  3.38774  3.20759  3.44399  3.05573  3.02804  2.74531  2.77350  2.40197  4.87725  3.39533    902 i - - -
          2.68618  4.42225  2.77519  2.73123  3.46354  2.40513  3.72494  3.29354  2.67741  2.69355  4.24690  2.90347  2.73739  3.18146  2.89801  2.37887  2.77519  2.98518  4.58477  3.61503
          0.05840  3.79951  3.37117  0.61958  0.77255  0.54684  0.86459
    344   2.56684  4.65855  2.87481  2.26944  3.71185  3.34368  3.59474  3.29007  2.16524  2.92722  3.77378  2.91757  3.77101  2.77450  2.76840  2.44045  2.64879  2.99252  5.18771  3.79816    903 k - - -
          2.68612  4.42226  2.77521  2.73125  3.46355  2.40513  3.72496  3.29355  2.67742  2.69355  4.24691  2.90348  2.73741  3.18148  2.89800  2.37888  2.77518  2.98509  4.58478  3.61504
          0.09152  2.57878  4.45798  0.72116  0.66590  0.55716  0.85058
    345   2.33242  4.24711  3.13225  2.62964  3.61740  3.34358  3.67813  2.93033  2.56653  2.53451  3.43606  3.04896  3.27783  2.92049  2.87633  2.48318  2.71560  2.68475  5.00117  3.73697    994 a - - -
          2.68618  4.42225  2.77519  2.73123  3.46354  2.40513  3.72494  3.29354  2.67741  2.69355  4.24690  2.90347  2.73739  3.18146  2.89801  2.37887  2.77519  2.98518  4.58477  3.61503
          0.09230  3.72416  2.74834  0.61958  0.77255  0.54425  0.86816
    346   2.61064  4.24741  3.70271  3.16340  3.27577  3.59684  4.02538  2.08457  2.95053  2.06314  3.28462  3.51836  4.06700  3.38113  3.33660  2.97257  2.89991  1.78814  4.96812  3.71875    995 v - - -
          2.68618  4.42225  2.77519  2.73123  3.46354  2.40513  3.72494  3.29354  2.67741  2.69355  4.24690  2.90347  2.73739  3.18146  2.89800  2.37887  2.77519  2.98518  4.58477  3.61503
          0.03848  3.66873  4.40318  0.63024  0.76028  0.53169  0.88579
    347   2.54886  4.70161  2.60005  2.32922  4.03839  3.24655  3.52683  3.45999  2.43149  3.06786  3.90069  2.76414  2.99170  2.62031  2.87644  2.44451  2.62732  3.12400  5.30785  3.97549   1034 e - - -
          2.68618  4.42225  2.77519  2.73123  3.46354  2.40513  3.72494  3.29354  2.67741  2.69355  4.24690  2.90347  2.73739  3.18146  2.89801  2.37887  2.77519  2.98518  4.58477  3.61503
          0.03637  3.72789  4.45024  0.61958  0.77255  0.44436  1.02509
    348   2.72745  4.27982  3.85377  3.28576  2.82740  3.78758  4.03300  2.27790  3.05301  1.57985  2.87836  3.62332  4.12629  3.45239  3.37771  3.06880  2.95865  2.23264  4.80328  3.56757   1035 l - - -
          2.68618  4.42225  2.77519  2.73123  3.46354  2.40513  3.72494  3.29354  2.67741  2.69355  4.24690  2.90347  2.73739  3.18146  2.89801  2.37887  2.77519  2.98518  4.58477  3.61503
          0.03496  3.76682  4.48916  0.61958  0.77255  0.48576  0.95510
    349   2.42203  4.77752  2.28185  2.22446  4.11961  3.08285  3.61112  3.54797  2.46966  3.10635  3.97021  2.79679  3.34310  2.73839  2.94701  2.45153  2.78325  3.15816  5.38087  4.02408   1036 e - - -
          2.68618  4.42225  2.77519  2.73123  3.46354  2.40513  3.72494  3.29354  2.67741  2.69355  4.24690  2.90347  2.73739  3.18146  2.89801  2.37887  2.77519  2.98518  4.58477  3.61503
          0.03595  3.73928  4.46163  0.61958  0.77255  0.48576  0.95510
    350   2.53657  4.83789  2.59298  1.93811  4.10410  3.29672  3.58310  3.50906  2.32795  3.06043  3.94351  2.82327  3.75796  2.63838  2.72459  2.63272  2.86485  3.04908  5.33808  3.99941   1037 e - - -
          2.68618  4.42225  2.77519  2.73123  3.46354  2.40513  3.72494  3.29354  2.67741  2.69355  4.24690  2.90347  2.73739  3.18146  2.89801  2.37887  2.77519  2.98518  4.58477  3.61503
          0.03601  3.73766  4.46000  0.61958  0.77255  0.48576  0.95510
    351   2.38924  4.25228  3.60849  3.10240  3.33930  3.52243  3.97972  2.38635  2.96221  2.14766  2.42282  3.43904  3.97898  3.32205  3.25664  2.81314  2.86421  2.17333  4.95989  3.64954   1038 l - - -
          2.68618  4.42225  2.77519  2.73123  3.46354  2.40513  3.72494  3.29354  2.67741  2.69355  4.24690  2.90347  2.73739  3.18146  2.89801  2.37887  2.77519  2.98518  4.58477  3.61503
          0.03750  3.69792  4.42026  0.61958  0.77255  0.48576  0.95510
    352   1.93451  4.27910  3.03324  2.61697  3.79186  3.11913  3.78918  2.95660  2.66342  2.85019  3.74563  3.00826  3.70472  3.04049  3.01112  2.30579  2.71573  2.74789  5.17576  3.84628   1039 a - - -
          2.68618  4.42225  2.77519  2.73123  3.46354  2.40513  3.72494  3.29354  2.67741  2.69355  4.24690  2.90347  2.73739  3.18146  2.89801  2.37887  2.77519  2.98518  4.58477  3.61503
          0.03847  3.67281  4.39515  0.61958  0.77255  0.48576  0.95510
    353   2.66349  4.72511  2.92687  2.32409  3.98498  3.38384  3.56339  3.35783  1.98557  2.71019  3.83832  2.94852  3.80705  2.72597  2.39632  2.65339  2.88717  3.07043  5.19771  3.92570   1040 k - - -
          2.68618  4.42225  2.77519  2.73123  3.46354  2.40513  3.72494  3.29354  2.67741  2.69355  4.24690  2.90347  2.73739  3.18146  2.89801  2.37887  2.77519  2.98518  4.58477  3.61503
          0.03870  3.66698  4.38933  0.61958  0.77255  0.48576  0.95510
    354   2.58748  4.56444  3.07064  2.55891  3.55736  3.38594  3.59366  3.16044  2.26123  2.63176  3.69765  2.73098  3.80511  2.80943  2.34635  2.68089  2.82576  2.89170  5.03443  3.71941   1041 k - - -
          2.68618  4.42225  2.77519  2.73123  3.46354  2.40513  3.72494  3.29354  2.67741  2.69355  4.24690  2.90347  2.73739  3.18146  2.89801  2.37887  2.77519  2.98518  4.58477  3.61503
          0.03886  3.66295  4.38529  0.61958  0.77255  0.48576  0.95510
    355   2.69564  4.54825  2.95377  2.38418  3.11105  3.40450  3.61363  3.04960  2.58992  2.68849  3.68394  3.07251  3.87377  3.00704  2.91806  2.80632  2.95157  2.82993  4.63190  2.25032   1042 y - - -
          2.68618  4.42225  2.77519  2.73123  3.46354  2.40513  3.72494  3.29354  2.67741  2.69355  4.24690  2.90347  2.73739  3.18146  2.89801  2.37887  2.77519  2.98518  4.58477  3.61503
          0.03922  3.65394  4.37628  0.61958  0.77255  0.48576  0.95510
    356   2.33659  4.46625  2.89502  2.53580  3.90121  3.18181  3.64356  3.28900  2.29953  2.91890  3.82558  2.95777  3.71922  2.76697  2.44102  2.38935  2.79173  2.96940  5.18543  3.91071   1043 k - - -
          2.68618  4.42225  2.77519  2.73123  3.46354  2.40513  3.72494  3.29354  2.67741  2.69355  4.24690  2.90347  2.73739  3.18146  2.89801  2.37887  2.77519  2.98518  4.58477  3.61503
          0.04218  3.58438  4.30158  0.61958  0.77255  0.48576  0.95510
    357   2.51156  4.77787  2.33497  2.08515  4.09462  3.17491  3.59731  3.44753  2.27397  3.10899  3.98498  2.74666  3.71559  2.78476  2.81336  2.62749  2.89603  3.09921  5.35872  4.01753   1044 e - - -
          2.68618  4.42225  2.77519  2.73123  3.46354  2.40513  3.72494  3.29354  2.67741  2.69355  4.24690  2.90347  2.73739  3.18146  2.89801  2.37887  2.77519  2.98518  4.58477  3.61503
          0.04283  3.56762  4.28997  0.61958  0.77255  0.48581  0.95503
    358   2.24927  4.32071  2.73557  2.52869  3.98790  2.38856  3.75593  3.34089  2.39925  3.06142  3.96068  2.92064  3.62610  2.99278  2.89258  2.45839  2.73669  2.96613  5.30162  4.02138   1045 a - - -
          2.68618  4.42225  2.77519  2.73123  3.46354  2.40513  3.72494  3.29354  2.67741  2.69355  4.24690  2.90347  2.73739  3.18146  2.89801  2.37887  2.77519  2.98518  4.58477  3.61503
          0.04283  3.56762  4.28997  0.61958  0.77255  0.48581  0.95503
    359   2.42430  4.36681  2.80792  2.35159  3.81528  2.73992  3.73547  3.05464  2.57867  2.85326  3.78815  2.96144  3.69733  2.97732  2.92512  2.55221  2.76835  2.50311  5.19197  3.89930   1046 e - - -
          2.68618  4.42225  2.77519  2.73123  3.46354  2.40513  3.72494  3.29354  2.67741  2.69355  4.24690  2.90347  2.73739  3.18146  2.89801  2.37887  2.77519  2.98518  4.58477  3.61503
          0.04283  3.56762  4.28997  0.61958  0.77255  0.48581  0.95503
    360   2.65158  4.26460  3.37547  3.12301  3.06871  3.24225  3.92511  2.40783  2.92559  1.74534  3.38305  3.41563  3.82240  3.39944  3.13390  2.90382  3.01316  2.30906  4.69226  3.33638   1047 l - - -
          2.68618  4.42225  2.77519  2.73123  3.46354  2.40513  3.72494  3.29354  2.67741  2.69355  4.24690  2.90347  2.73739  3.18146  2.89801  2.37887  2.77519  2.98518  4.58477  3.61503
          0.04754  3.46571  4.18806  0.61958  0.77255  0.48581  0.95503
    361   2.30411  4.33727  2.79430  2.57921  3.73698  3.04208  3.71050  3.05856  2.32675  2.83289  3.84383  2.92734  3.66536  2.97395  2.67277  2.55214  2.79227  2.77355  5.12428  3.80058   1048 a - - -
          2.68618  4.42225  2.77519  2.73123  3.46354  2.40513  3.72494  3.29354  2.67741  2.69355  4.24690  2.90347  2.73739  3.18146  2.89801  2.37887  2.77519  2.98518  4.58477  3.61503
          0.04754  3.46571  4.18806  0.61958  0.77255  0.48573  0.95515
    362   2.50799  4.40685  2.75590  2.57274  3.50840  3.06930  3.68997  3.07741  2.47707  2.64692  3.77793  2.97762  3.67826  2.48271  2.74494  2.65667  2.89455  2.85862  4.94516  3.59729   1049 k - - -
          2.68618  4.42225  2.77519  2.73123  3.46354  2.40513  3.72494  3.29354  2.67741  2.69355  4.24690  2.90347  2.73739  3.18146  2.89801  2.37887  2.77519  2.98518  4.58477  3.61503
          0.04753  3.46579  4.18814  0.61958  0.77255  0.48576  0.95510
    363   2.57706  4.37221  2.80116  2.59826  3.65347  3.03100  3.67784  3.08225  1.97292  2.78161  3.86664  3.00073  3.63055  2.97777  2.64544  2.70110  2.92087  2.83906  4.94486  3.71872   1050 k - - -
          2.68618  4.42225  2.77519  2.73123  3.46354  2.40513  3.72494  3.29354  2.67741  2.69355  4.24690  2.90347  2.73739  3.18146  2.89801  2.37887  2.77519  2.98518  4.58477  3.61503
          0.04754  3.46570  4.18805  0.61958  0.77255  0.48576  0.95510
    364   2.45708  4.15779  3.40689  3.15567  3.26460  3.15197  4.03287  2.35287  3.01718  2.16475  3.44356  3.39013  3.78768  3.44712  3.24184  2.71443  2.86489  1.91213  4.91403  3.58158   1051 v - - -
          2.68618  4.42225  2.77519  2.73123  3.46354  2.40513  3.72494  3.29354  2.67741  2.69355  4.24690  2.90347  2.73739  3.18146  2.89801  2.37887  2.77519  2.98518  4.58477  3.61503
          0.04754  3.46570  4.18805  0.61958  0.77255  0.48576  0.95510
    365   2.38215  4.16753  2.77785  2.64970  3.41944  2.85001  3.72042  3.07003  2.66693  2.82494  3.91059  2.53202  3.52070  3.11658  2.91513  2.53431  2.79975  2.77770  4.79203  3.47098   1052 a - - -
          2.68618  4.42225  2.77519  2.73123  3.46354  2.40513  3.72494  3.29354  2.67741  2.69355  4.24690  2.90347  2.73739  3.18146  2.89801  2.37887  2.77519  2.98518  4.58477  3.61503
          0.04901  3.43588  4.15823  0.61958  0.77255  0.48576  0.95510
    366   2.49280  3.87768  2.94562  2.86311  3.19813  2.58791  3.70316  2.77828  2.85954  2.40041  3.68604  3.16514  3.23703  3.28856  2.97512  2.72481  2.90928  2.59549  4.37471  3.38145   1053 l - - -
          2.68618  4.42225  2.77519  2.73123  3.46354  2.40513  3.72494  3.29354  2.67741  2.69355  4.24690  2.90347  2.73739  3.18146  2.89801  2.37887  2.77519  2.98518  4.58477  3.61503
          0.05071  3.40272  4.12506  0.61958  0.77255  0.48576  0.95510
    367   2.49216  3.87297  2.94387  2.86242  3.20169  2.58175  3.70182  2.78230  2.86011  2.40375  3.68911  3.16441  3.22623  3.28858  2.97405  2.72462  2.90897  2.59855  4.37153  3.39112   1054 l - - -
          2.68618  4.42225  2.77519  2.73123  3.46354  2.40513  3.72494  3.29354  2.67741  2.69355  4.24690  2.90347  2.73739  3.18146  2.89801  2.37887  2.77519  2.98518  4.58477  3.61503
          0.05071  3.40272  4.12506  0.61958  0.77255  0.48576  0.95510
    368   2.49083  3.86441  2.94919  2.86647  3.20023  2.58415  3.70364  2.77807  2.86132  2.40112  3.68657  3.16694  3.23349  3.29032  2.97534  2.72377  2.90785  2.59464  4.37306  3.39023   1055 l - - -
          2.68618  4.42225  2.77519  2.73123  3.46354  2.40513  3.72494  3.29354  2.67741  2.69355  4.24690  2.90347  2.73739  3.18146  2.89801  2.37887  2.77519  2.98518  4.58477  3.61503
          0.05071  3.40272  4.12506  0.61958  0.77255  0.48576  0.95510
    369   2.49280  3.87768  2.94562  2.86311  3.19813  2.58791  3.70316  2.77828  2.85954  2.40041  3.68604  3.16514  3.23703  3.28856  2.97512  2.72481  2.90928  2.59549  4.37471  3.38145   1056 l - - -
          2.68618  4.42225  2.77519  2.73123  3.46354  2.40513  3.72494  3.29354  2.67741  2.69355  4.24690  2.90347  2.73739  3.18146  2.89801  2.37887  2.77519  2.98518  4.58477  3.61503
          0.05071  3.40272  4.12506  0.61958  0.77255  0.48576  0.95510
    370   2.49216  3.87297  2.94387  2.86242  3.20169  2.58175  3.70182  2.78230  2.86011  2.40375  3.68911  3.16441  3.22623  3.28858  2.97405  2.72462  2.90897  2.59855  4.37153  3.39112   1057 l - - -
          2.68618  4.42225  2.77519  2.73123  3.46354  2.40513  3.72494  3.29354  2.67741  2.69355  4.24690  2.90347  2.73739  3.18146  2.89801  2.37887  2.77519  2.98518  4.58477  3.61503
          0.05071  3.40272  4.12506  0.61958  0.77255  0.48576  0.95510
    371   2.49216  3.87297  2.94387  2.86242  3.20169  2.58175  3.70182  2.78230  2.86011  2.40375  3.68911  3.16441  3.22623  3.28858  2.97405  2.72462  2.90897  2.59855  4.37153  3.39112   1058 l - - -
          2.68618  4.42225  2.77519  2.73123  3.46354  2.40513  3.72494  3.29354  2.67741  2.69355  4.24690  2.90347  2.73739  3.18146  2.89801  2.37887  2.77519  2.98518  4.58477  3.61503
          0.05071  3.40272  4.12506  0.61958  0.77255  0.48576  0.95510
    372   2.49144  3.87577  2.94532  2.86328  3.20096  2.58564  3.70357  2.77910  2.86027  2.40178  3.68726  3.16494  3.23506  3.28903  2.97529  2.72367  2.90489  2.59576  4.37501  3.39056   1059 l - - -
          2.68618  4.42225  2.77519  2.73123  3.46354  2.40513  3.72494  3.29354  2.67741  2.69355  4.24690  2.90347  2.73739  3.18146  2.89801  2.37887  2.77519  2.98518  4.58477  3.61503
          0.05071  3.40272  4.12506  0.61958  0.77255  0.48576  0.95510
    373   2.49083  3.86441  2.94919  2.86647  3.20023  2.58415  3.70364  2.77807  2.86132  2.40112  3.68657  3.16694  3.23349  3.29032  2.97534  2.72377  2.90785  2.59464  4.37306  3.39023   1060 l - - -
          2.68618  4.42225  2.77519  2.73123  3.46354  2.40513  3.72494  3.29354  2.67741  2.69355  4.24690  2.90347  2.73739  3.18146  2.89801  2.37887  2.77519  2.98518  4.58477  3.61503
          0.05071  3.40272  4.12506  0.61958  0.77255  0.48576  0.95510
    374   2.48960  3.87462  2.94494  2.86318  3.20099  2.58413  3.70297  2.77989  2.86051  2.40217  3.68776  3.16495  3.23349  3.28910  2.97503  2.72429  2.90876  2.59650  4.37348  3.39062   1061 l - - -
          2.68618  4.42225  2.77519  2.73123  3.46354  2.40513  3.72494  3.29354  2.67741  2.69355  4.24690  2.90347  2.73739  3.18146  2.89801  2.37887  2.77519  2.98518  4.58477  3.61503
          0.05071  3.40272  4.12506  0.61958  0.77255  0.48576  0.95510
    375   2.49212  3.87206  2.94332  2.86208  3.20191  2.57799  3.70118  2.78324  2.86001  2.40550  3.69049  3.16409  3.22985  3.28842  2.97366  2.72463  2.90895  2.59905  4.37043  3.39083   1062 l - - -
          2.68618  4.42225  2.77519  2.73123  3.46354  2.40513  3.72494  3.29354  2.67741  2.69355  4.24690  2.90347  2.73739  3.18146  2.89801  2.37887  2.77519  2.98518  4.58477  3.61503
          0.05071  3.40272  4.12506  0.61958  0.77255  0.48576  0.95510
    376   2.49083  3.86441  2.94919  2.86647  3.20023  2.58415  3.70364  2.77807  2.86132  2.40112  3.68657  3.16694  3.23349  3.29032  2.97534  2.72377  2.90785  2.59464  4.37306  3.39023   1063 l - - -
          2.68618  4.42225  2.77519  2.73123  3.46354  2.40513  3.72494  3.29354  2.67741  2.69355  4.24690  2.90347  2.73739  3.18146  2.89801  2.37887  2.77519  2.98518  4.58477  3.61503
          0.05071  3.40272  4.12506  0.61958  0.77255  0.48576  0.95510
    377   2.49083  3.86441  2.94919  2.86647  3.20023  2.58415  3.70364  2.77807  2.86132  2.40112  3.68657  3.16694  3.23349  3.29032  2.97534  2.72377  2.90785  2.59464  4.37306  3.39023   1064 l - - -
          2.68618  4.42225  2.77519  2.73123  3.46354  2.40513  3.72494  3.29354  2.67741  2.69355  4.24690  2.90347  2.73739  3.18146  2.89801  2.37887  2.77519  2.98518  4.58477  3.61503
          0.05071  3.40272  4.12506  0.61958  0.77255  0.48576  0.95510
    378   2.49216  3.87297  2.94387  2.86242  3.20169  2.58175  3.70182  2.78230  2.86011  2.40375  3.68911  3.16441  3.22623  3.28858  2.97405  2.72462  2.90897  2.59855  4.37153  3.39112   1065 l - - -
          2.68618  4.42225  2.77519  2.73123  3.46354  2.40513  3.72494  3.29354  2.67741  2.69355  4.24690  2.90347  2.73739  3.18146  2.89801  2.37887  2.77519  2.98518  4.58477  3.61503
          0.05071  3.40272  4.12506  0.61958  0.77255  0.48576  0.95510
    379   2.49091  3.87627  2.94498  2.86285  3.20062  2.58614  3.70339  2.77982  2.85983  2.40305  3.68806  3.16445  3.23565  3.28865  2.97517  2.72000  2.90790  2.59612  4.37536  3.38949   1066 l - - -
          2.68618  4.42225  2.77519  2.73123  3.46354  2.40513  3.72494  3.29354  2.67741  2.69355  4.24690  2.90347  2.73739  3.18146  2.89801  2.37887  2.77519  2.98518  4.58477  3.61503
          0.05071  3.40272  4.12506  0.61958  0.77255  0.48576  0.95510
    380   2.49257  3.87393  2.94417  2.86242  3.20084  2.58289  3.70176  2.78203  2.85932  2.40321  3.68861  3.16448  3.23209  3.28824  2.96983  2.72490  2.90923  2.59850  4.37183  3.39003   1067 l - - -
          2.68618  4.42225  2.77519  2.73123  3.46354  2.40513  3.72494  3.29354  2.67741  2.69355  4.24690  2.90347  2.73739  3.18146  2.89801  2.37887  2.77519  2.98518  4.58477  3.61503
          0.05071  3.40272  4.12506  0.61958  0.77255  0.48576  0.95510
    381   2.49216  3.87297  2.94387  2.86242  3.20169  2.58175  3.70182  2.78230  2.86011  2.40375  3.68911  3.16441  3.22623  3.28858  2.97405  2.72462  2.90897  2.59855  4.37153  3.39112   1068 l - - -
          2.68618  4.42225  2.77519  2.73123  3.46354  2.40513  3.72494  3.29354  2.67741  2.69355  4.24690  2.90347  2.73739  3.18146  2.89801  2.37887  2.77519  2.98518  4.58477  3.61503
          0.05071  3.40272  4.12506  0.61958  0.77255  0.48576  0.95510
    382   2.49083  3.86441  2.94919  2.86647  3.20023  2.58415  3.70364  2.77807  2.86132  2.40112  3.68657  3.16694  3.23349  3.29032  2.97534  2.72377  2.90785  2.59464  4.37306  3.39023   1069 l - - -
          2.68618  4.42225  2.77519  2.73123  3.46354  2.40513  3.72494  3.29354  2.67741  2.69355  4.24690  2.90347  2.73739  3.18146  2.89801  2.37887  2.77519  2.98518  4.58477  3.61503
          0.05071  3.40272  4.12506  0.61958  0.77255  0.48576  0.95510
    383   2.49257  3.87393  2.94417  2.86242  3.20084  2.58289  3.70176  2.78203  2.85932  2.40321  3.68861  3.16448  3.23209  3.28824  2.96983  2.72490  2.90923  2.59850  4.37183  3.39003   1070 l - - -
          2.68618  4.42225  2.77519  2.73123  3.46354  2.40513  3.72494  3.29354  2.67741  2.69355  4.24690  2.90347  2.73739  3.18146  2.89801  2.37887  2.77519  2.98518  4.58477  3.61503
          0.05071  3.40272  4.12506  0.61958  0.77255  0.48576  0.95510
    384   2.49216  3.87297  2.94387  2.86242  3.20169  2.58175  3.70182  2.78230  2.86011  2.40375  3.68911  3.16441  3.22623  3.28858  2.97405  2.72462  2.90897  2.59855  4.37153  3.39112   1071 l - - -
          2.68618  4.42225  2.77519  2.73123  3.46354  2.40513  3.72494  3.29354  2.67741  2.69355  4.24690  2.90347  2.73739  3.18146  2.89801  2.37887  2.77519  2.98518  4.58477  3.61503
          0.03441  3.38642        *  0.61958  0.77255  0.00000        *
//
```
