## Additional File 1 for "Sulfoquinovose is exclusively metabolized by the gut microbiota and degraded differently in mice and humans": SqwF.hmm

```
HMMER3/f [3.3 | Nov 2019]
NAME  SqwF
LENG  711
ALPH  amino
RF    no
MM    no
CONS  yes
CS    no
MAP   yes
DATE  Mon Dec 16 20:46:19 2024
NSEQ  9501
EFFN  5.894089
CKSUM 1261666281
STATS LOCAL MSV      -12.3368  0.69658
STATS LOCAL VITERBI  -13.0451  0.69658
STATS LOCAL FORWARD   -6.3911  0.69658
HMM          A        C        D        E        F        G        H        I        K        L        M        N        P        Q        R        S        T        V        W        Y   
            m->m     m->i     m->d     i->m     i->i     d->m     d->d
  COMPO   2.36310  4.28814  2.96978  2.67321  3.45052  2.74594  3.70881  2.77326  2.68423  2.53823  3.52657  3.09392  3.29003  3.20100  3.05539  2.66024  2.76371  2.61316  4.87850  3.57819
          2.68618  4.42225  2.77519  2.73123  3.46354  2.40513  3.72494  3.29354  2.67741  2.69355  4.24690  2.90347  2.73739  3.18146  2.89801  2.37887  2.77519  2.98518  4.58477  3.61503
          0.05040  3.40869  4.13104  0.61958  0.77255  0.00000        *
      1   2.46852  4.10995  3.13090  2.95887  3.14980  2.94736  3.83111  2.56807  2.83756  2.24318  3.33767  3.23609  3.58941  3.30570  3.03313  2.68952  2.87734  2.41645  4.65318  3.36180      1 l - - -
          2.68618  4.42225  2.77519  2.73123  3.46354  2.40513  3.72494  3.29354  2.67741  2.69355  4.24690  2.90347  2.73739  3.18146  2.89801  2.37887  2.77519  2.98518  4.58477  3.61503
          0.05040  3.40869  4.13104  0.61958  0.77255  0.48576  0.95510
      2   2.44052  3.93166  2.93158  2.83222  3.29067  2.64530  3.73382  2.83603  2.82607  2.47718  3.72473  3.13385  3.03083  3.26008  2.97532  2.65470  2.86348  2.62949  4.49889  3.47075      2 a - - -
          2.68618  4.42225  2.77519  2.73123  3.46354  2.40513  3.72494  3.29354  2.67741  2.69355  4.24690  2.90347  2.73739  3.18146  2.89801  2.37887  2.77519  2.98518  4.58477  3.61503
          0.05040  3.40869  4.13104  0.61958  0.77255  0.48576  0.95510
      3   2.40401  4.17671  3.19977  2.98512  3.20546  3.07465  3.89069  2.50309  2.82967  2.21353  3.30065  3.25738  3.71220  3.30586  3.05265  2.66986  2.85387  2.35303  4.80770  3.44729      3 l - - -
          2.68618  4.42225  2.77519  2.73123  3.46354  2.40513  3.72494  3.29354  2.67741  2.69355  4.24690  2.90347  2.73739  3.18146  2.89801  2.37887  2.77519  2.98518  4.58477  3.61503
          0.04991  3.41824  4.14058  0.61958  0.77255  0.48576  0.95510
      4   2.37017  4.11962  3.02117  2.86062  3.25900  2.92419  3.81315  2.70707  2.78872  2.48823  3.68767  3.03507  3.59278  3.24696  3.01350  2.56578  2.79614  2.40455  4.76018  3.39935      4 a - - -
          2.68618  4.42225  2.77519  2.73123  3.46354  2.40513  3.72494  3.29354  2.67741  2.69355  4.24690  2.90347  2.73739  3.18146  2.89801  2.37887  2.77519  2.98518  4.58477  3.61503
          0.04991  3.41824  4.14058  0.61958  0.77255  0.48576  0.95510
      5   2.43352  4.19580  2.80400  2.55326  3.41562  2.91166  3.73331  2.87064  2.63855  2.65403  3.76316  2.91998  3.56218  3.11244  2.88346  2.59540  2.83275  2.63200  4.81645  3.51605      5 a - - -
          2.68618  4.42225  2.77519  2.73123  3.46354  2.40513  3.72494  3.29354  2.67741  2.69355  4.24690  2.90347  2.73739  3.18146  2.89801  2.37887  2.77519  2.98518  4.58477  3.61503
          0.04987  3.41908  4.14143  0.61958  0.77255  0.48576  0.95510
      6   2.75309  4.41894  3.82919  3.39559  3.26534  3.70868  4.20610  2.38694  3.12382  1.91521  1.65383  3.69777  4.17339  3.57457  3.40030  3.11246  3.10113  2.33550  5.03713  3.79253      6 m - - -
          2.68618  4.42225  2.77519  2.73123  3.46354  2.40513  3.72494  3.29354  2.67741  2.69355  4.24690  2.90347  2.73739  3.18146  2.89801  2.37887  2.77519  2.98518  4.58477  3.61503
          0.03232  3.84414  4.56649  0.61958  0.77255  0.48576  0.95510
      7   2.22414  4.85717  2.50298  2.14246  4.14230  3.29896  3.60415  3.56848  2.37897  3.14434  3.95065  2.82705  3.75923  2.72633  2.84241  2.37111  2.81667  3.22427  5.38149  4.02521      7 e - - -
          2.68618  4.42225  2.77519  2.73123  3.46354  2.40513  3.72494  3.29354  2.67741  2.69355  4.24690  2.90347  2.73739  3.18146  2.89801  2.37887  2.77519  2.98518  4.58477  3.61503
          0.04202  3.84606  3.92287  0.61958  0.77255  0.48576  0.95510
      8   2.53420  4.57221  2.86364  2.46749  3.32952  3.42036  3.63976  3.15232  2.23429  2.77027  3.12393  3.00617  3.81008  2.81601  2.91753  2.62397  2.59459  2.87519  5.10763  3.81321      8 k - - -
          2.68618  4.42225  2.77519  2.73123  3.46354  2.40513  3.72494  3.29354  2.67741  2.69355  4.24690  2.90347  2.73739  3.18146  2.89801  2.37887  2.77519  2.98518  4.58477  3.61503
          0.03205  3.92421  4.44084  0.61958  0.77255  0.48129  0.96229
      9   2.59277  4.76877  2.93333  2.22787  3.91069  3.39618  3.60469  3.39112  2.04129  3.01289  3.85516  2.68928  3.80227  2.76639  2.77977  2.64115  2.83520  2.63709  5.27040  3.94997      9 k - - -
          2.68618  4.42225  2.77519  2.73123  3.46354  2.40513  3.72494  3.29354  2.67741  2.69355  4.24690  2.90347  2.73739  3.18146  2.89801  2.37887  2.77519  2.98518  4.58477  3.61503
          0.05124  3.93024  3.49623  0.61958  0.77255  0.48831  0.95105
     10   2.54230  4.65373  3.02697  2.45248  3.64418  3.25514  3.61133  3.18920  2.16261  2.73577  3.67785  2.88951  3.79760  2.47820  2.83944  2.61909  2.73277  2.97225  5.16898  3.72992     10 k - - -
          2.68606  4.42227  2.77522  2.73125  3.46356  2.40515  3.72497  3.29356  2.67743  2.69357  4.24692  2.90348  2.73722  3.18148  2.89803  2.37889  2.77522  2.98520  4.58479  3.61505
          0.27336  2.17172  2.07784  0.59033  0.80775  0.50816  0.92031
     11   2.53284  5.02776  2.23054  2.12720  4.31516  3.26357  3.57907  3.76179  2.17270  3.30811  4.11338  2.61961  3.74445  2.57341  2.86713  2.57166  2.88683  3.33945  5.49621  4.10633     15 e - - -
          2.68618  4.42225  2.77519  2.73123  3.46354  2.40513  3.72494  3.29354  2.67741  2.69355  4.24690  2.90347  2.73739  3.18146  2.89801  2.37887  2.77519  2.98518  4.58477  3.61503
          0.05766  3.79171  3.39693  0.61958  0.77255  0.60952  0.78441
     12   2.65159  4.85227  2.70148  2.41362  4.21425  3.31889  3.61332  3.54107  1.59740  3.19112  4.05807  2.91391  3.81410  2.77902  2.52890  2.70134  2.96047  3.25342  5.37550  4.07714     16 k - - -
          2.68618  4.42225  2.77519  2.73123  3.46354  2.40513  3.72494  3.29354  2.67741  2.69355  4.24690  2.90347  2.73739  3.18146  2.89801  2.37887  2.77519  2.98518  4.58477  3.61503
          0.06670  3.76953  3.18309  0.61958  0.77255  0.62407  0.76736
     13   2.79002  4.96949  2.78470  2.32087  4.30764  3.38202  3.56617  3.69252  1.59521  3.23298  4.09902  2.90027  3.83981  2.59971  2.35914  2.79330  3.00297  3.35233  5.38089  4.10931     17 k - - -
          2.68618  4.42225  2.77519  2.73123  3.46354  2.40513  3.72494  3.29354  2.67741  2.69355  4.24690  2.90347  2.73739  3.18146  2.89801  2.37887  2.77519  2.98518  4.58477  3.61503
          0.03940  3.74068  4.20650  0.61958  0.77255  0.59642  0.80025
     14   2.17050  4.27029  3.33254  2.77988  3.58805  3.36865  3.82982  2.61500  2.73816  2.57489  3.51823  3.10983  3.84696  3.11519  3.10857  2.68294  2.63140  2.10195  5.03302  3.78910     18 v - - -
          2.68614  4.42236  2.77524  2.73099  3.46365  2.40524  3.72505  3.29365  2.67742  2.69339  4.24701  2.90353  2.73731  3.18144  2.89809  2.37894  2.77504  2.98513  4.58488  3.61514
          0.27951  1.45791  4.49862  1.22458  0.34797  0.50042  0.93210
     15   2.58410  4.92550  2.54816  1.98033  4.20468  3.30453  3.56400  3.58619  2.38356  3.20063  4.01812  2.60661  3.64746  2.71702  2.88414  2.58944  2.45210  3.28031  5.42167  4.05212     28 e - - -
          2.68618  4.42225  2.77519  2.73123  3.46354  2.40513  3.72494  3.29354  2.67741  2.69355  4.24690  2.90347  2.73739  3.18146  2.89801  2.37887  2.77519  2.98518  4.58477  3.61503
          0.03498  3.86757  4.30769  0.61958  0.77255  0.53757  0.87746
     16   2.61488  4.74017  2.99007  2.40705  3.96138  3.41796  3.59854  3.37709  1.87155  2.98562  3.82637  2.96730  3.71180  2.69433  2.66579  2.65375  2.85100  2.97841  5.21726  3.20060     29 k - - -
          2.68618  4.42225  2.77519  2.73123  3.46354  2.40513  3.72494  3.29354  2.67741  2.69355  4.24690  2.90347  2.73739  3.18146  2.89801  2.37887  2.77519  2.98518  4.58477  3.61503
          0.03421  3.87266  4.35625  0.61958  0.77255  0.50846  0.91985
     17   2.44685  5.01246  2.48390  1.67105  4.32230  3.08461  3.63971  3.75154  2.42645  3.32445  4.14522  2.76452  3.78305  2.67587  2.93686  2.62859  2.94544  3.37567  5.52732  4.14756     30 e - - -
          2.68618  4.42225  2.77519  2.73123  3.46354  2.40513  3.72494  3.29354  2.67741  2.69355  4.24690  2.90347  2.73739  3.18146  2.89801  2.37887  2.77519  2.98518  4.58477  3.61503
          0.03068  3.89515  4.61750  0.61958  0.77255  0.48722  0.95278
     18   2.28754  4.41530  3.16648  2.37686  3.58064  3.46050  3.69561  2.65201  2.61558  2.61797  3.49061  3.07498  3.83405  2.94732  3.01754  2.68600  2.64873  2.60773  4.78038  3.50572     31 a - - -
          2.68618  4.42225  2.77519  2.73123  3.46354  2.40513  3.72494  3.29354  2.67741  2.69355  4.24690  2.90347  2.73739  3.18146  2.89801  2.37887  2.77519  2.98518  4.58477  3.61503
          0.19425  3.92362  1.85292  0.61958  0.77255  0.50123  0.93087
     19   2.51766  4.72996  2.93326  2.49429  4.11763  3.33039  3.61509  3.46613  1.70885  3.03062  3.94896  2.92410  3.67523  2.77094  2.52231  2.69231  2.82072  3.12508  5.30365  4.03025     32 k - - -
          2.68618  4.42225  2.77519  2.73123  3.46354  2.40513  3.72494  3.29354  2.67741  2.69355  4.24690  2.90347  2.73739  3.18146  2.89801  2.37887  2.77519  2.98518  4.58477  3.61503
          0.03502  3.76520  4.48755  0.61958  0.77255  0.63198  0.75830
     20   2.30375  4.46112  2.94831  2.53124  3.45792  3.39228  3.64134  3.02408  2.48346  2.69768  3.13435  2.90281  3.73723  2.82376  2.93815  2.62818  2.73176  2.75447  5.02177  3.74218     33 a - - -
          2.68618  4.42225  2.77519  2.73123  3.46354  2.40513  3.72494  3.29354  2.67741  2.69355  4.24690  2.90347  2.73739  3.18146  2.89801  2.37887  2.77519  2.98518  4.58477  3.61503
          0.03942  3.76520  4.16735  0.61958  0.77255  0.41125  1.08714
     21   2.51629  3.52692  3.56686  2.96758  3.14182  3.55983  3.83171  2.26071  2.85737  2.36101  3.25948  3.36737  3.93695  2.79463  3.24400  2.81964  2.75143  2.23273  4.77278  3.53577     34 v - - -
          2.68618  4.42225  2.77519  2.73123  3.46354  2.40513  3.72494  3.29354  2.67741  2.69355  4.24690  2.90347  2.73739  3.18146  2.89801  2.37887  2.77519  2.98518  4.58477  3.61503
          0.02957  3.93157  4.65391  0.61958  0.77255  0.49067  0.94731
     22   2.42443  5.20555  1.74933  1.98289  4.49522  3.25860  3.65079  3.96941  2.52340  3.49361  4.30206  2.66079  3.78657  2.66779  2.99870  2.68551  3.00899  3.57323  5.67242  4.20037     35 d - - -
          2.68618  4.42225  2.77519  2.73123  3.46354  2.40513  3.72494  3.29354  2.67741  2.69355  4.24690  2.90347  2.73739  3.18146  2.89801  2.37887  2.77519  2.98518  4.58477  3.61503
          0.02949  3.93413  4.65648  0.61958  0.77255  0.48513  0.95611
     23   2.11323  4.42357  3.06153  2.63984  3.67837  3.25755  3.72400  2.86775  2.63407  2.73260  3.56743  2.93790  3.82244  2.96240  3.04088  2.47977  2.71694  2.45169  5.06139  3.79266     36 a - - -
          2.68618  4.42225  2.77519  2.73123  3.46354  2.40513  3.72494  3.29354  2.67741  2.69355  4.24690  2.90347  2.73739  3.18146  2.89801  2.37887  2.77519  2.98518  4.58477  3.61503
          0.02926  3.94203  4.66437  0.61958  0.77255  0.48445  0.95721
     24   2.54287  4.66400  2.95395  2.42036  3.85201  3.41101  3.61740  3.27709  2.36628  2.77914  3.72815  2.68232  3.80077  2.70372  2.64616  2.60984  2.77031  2.56477  5.18105  3.69976     37 k - - -
          2.68618  4.42225  2.77519  2.73123  3.46354  2.40513  3.72494  3.29354  2.67741  2.69355  4.24690  2.90347  2.73739  3.18146  2.89801  2.37887  2.77519  2.98518  4.58477  3.61503
          0.05494  3.94587  3.37786  0.61958  0.77255  0.48576  0.95510
     25   2.43542  4.86280  2.79700  2.05837  4.13309  3.35417  3.59436  3.55101  2.12769  3.11925  3.94605  2.75968  3.78420  2.68563  2.79342  2.62416  2.83258  2.87154  5.35230  4.00976     38 e - - -
          2.68618  4.42225  2.77519  2.73123  3.46354  2.40513  3.72494  3.29354  2.67741  2.69355  4.24690  2.90347  2.73739  3.18146  2.89801  2.37887  2.77519  2.98518  4.58477  3.61503
          0.04029  3.92083  3.92904  0.61958  0.77255  0.50978  0.91787
     26   2.52327  4.39740  3.21365  2.63601  3.55649  3.46909  3.63722  2.92964  2.44977  2.60671  2.73354  3.13080  3.85582  2.95347  2.91412  2.65920  2.68055  2.67668  4.95431  3.08985     39 k - - -
          2.68618  4.42225  2.77519  2.73123  3.46354  2.40513  3.72494  3.29354  2.67741  2.69355  4.24690  2.90347  2.73739  3.18146  2.89801  2.37887  2.77519  2.98518  4.58477  3.61503
          0.03020  3.91074  4.63309  0.61958  0.77255  0.51912  0.90397
     27   2.81472  4.26715  4.18303  3.62118  3.03970  3.97458  4.31767  1.75540  3.52625  1.74822  3.16031  3.90596  4.30768  3.77111  3.76217  3.27786  2.52560  1.83841  5.00524  3.81679     40 l - - -
          2.68618  4.42225  2.77519  2.73123  3.46354  2.40513  3.72494  3.29354  2.67741  2.69355  4.24690  2.90347  2.73739  3.18146  2.89801  2.37887  2.77519  2.98518  4.58477  3.61503
          0.03020  3.91074  4.63309  0.61958  0.77255  0.51912  0.90397
     28   2.76970  5.33537  1.55026  1.80057  4.63204  3.11327  3.68911  4.12444  2.64601  3.59327  4.46851  2.59174  3.79076  2.84066  3.18050  2.72567  3.06833  3.71235  5.81356  4.34200     41 d - - -
          2.68618  4.42225  2.77519  2.73123  3.46354  2.40513  3.72494  3.29354  2.67741  2.69355  4.24690  2.90347  2.73739  3.18146  2.89801  2.37887  2.77519  2.98518  4.58477  3.61503
          0.03020  3.91074  4.63309  0.61958  0.77255  0.50361  0.92721
     29   2.55070  4.94585  2.54966  2.23966  4.23047  2.62184  3.57648  3.57868  2.20620  3.21665  4.02095  2.83375  3.76589  2.54731  2.79863  2.51319  2.84661  3.29537  5.42320  4.05298     42 k - - -
          2.68618  4.42225  2.77519  2.73123  3.46354  2.40513  3.72494  3.29354  2.67741  2.69355  4.24690  2.90347  2.73739  3.18146  2.89801  2.37887  2.77519  2.98518  4.58477  3.61503
          0.02989  3.92083  4.64317  0.61958  0.77255  0.50978  0.91787
     30   2.54508  4.28109  3.44721  2.65391  3.36584  3.54773  3.78809  2.71255  2.75582  1.97912  3.11877  3.28558  3.92539  3.12427  3.11475  2.80279  2.80407  2.47396  4.83902  3.02978     43 l - - -
          2.68618  4.42225  2.77519  2.73123  3.46354  2.40513  3.72494  3.29354  2.67741  2.69355  4.24690  2.90347  2.73739  3.18146  2.89801  2.37887  2.77519  2.98518  4.58477  3.61503
          0.02989  3.92112  4.64346  0.61958  0.77255  0.47103  0.97911
     31   2.94844  4.29154  4.58464  4.04457  3.41123  4.30149  4.74790  1.61723  3.94042  1.86351  3.22277  4.30042  4.60179  4.18956  4.15589  3.64511  3.25374  1.21006  5.32932  4.14168     44 v - - -
          2.68618  4.42225  2.77519  2.73123  3.46354  2.40513  3.72494  3.29354  2.67741  2.69355  4.24690  2.90347  2.73739  3.18146  2.89801  2.37887  2.77519  2.98518  4.58477  3.61503
          0.02914  3.94615  4.66850  0.61958  0.77255  0.48576  0.95510
     32   2.32797  5.02613  2.56383  1.88353  4.31990  3.24642  3.60522  3.73753  2.18111  3.31089  4.10773  2.72008  3.77992  2.69063  2.86753  2.61048  2.86552  3.39352  5.49801  4.11547     45 e - - -
          2.68618  4.42225  2.77519  2.73123  3.46354  2.40513  3.72494  3.29354  2.67741  2.69355  4.24690  2.90347  2.73739  3.18146  2.89801  2.37887  2.77519  2.98518  4.58477  3.61503
          0.02914  3.94615  4.66850  0.61958  0.77255  0.48576  0.95510
     33   2.89843  5.08929  3.29769  2.68540  4.52166  3.54013  3.58872  3.87854  1.37515  3.35018  4.20492  3.07269  3.96987  2.72178  1.78779  2.94255  3.12753  3.55113  5.42320  4.22349     46 k - - -
          2.68618  4.42225  2.77519  2.73123  3.46354  2.40513  3.72494  3.29354  2.67741  2.69355  4.24690  2.90347  2.73739  3.18146  2.89801  2.37887  2.77519  2.98518  4.58477  3.61503
          0.02914  3.94615  4.66850  0.61958  0.77255  0.48576  0.95510
     34   1.68957  4.18184  3.61542  3.13576  3.69610  3.22658  4.05364  2.71920  3.06415  2.68624  3.52008  3.39213  3.85443  3.38019  3.37505  2.49699  2.71561  1.95901  5.17090  3.94879     47 a - - -
          2.68618  4.42225  2.77519  2.73123  3.46354  2.40513  3.72494  3.29354  2.67741  2.69355  4.24690  2.90347  2.73739  3.18146  2.89801  2.37887  2.77519  2.98518  4.58477  3.61503
          0.02914  3.94615  4.66850  0.61958  0.77255  0.48576  0.95510
     35   2.63186  4.88142  3.03075  2.47445  4.16379  3.45215  2.90325  3.57184  2.04733  2.79361  3.95239  2.96167  3.83567  2.51789  2.24567  2.64307  2.89097  3.24404  5.31980  4.02026     48 k - - -
          2.68618  4.42225  2.77519  2.73123  3.46354  2.40513  3.72494  3.29354  2.67741  2.69355  4.24690  2.90347  2.73739  3.18146  2.89801  2.37887  2.77519  2.98518  4.58477  3.61503
          0.02914  3.94615  4.66850  0.61958  0.77255  0.48576  0.95510
     36   2.36799  4.73008  2.96100  2.30815  3.98557  3.39536  3.62355  3.37454  2.06152  2.99949  3.83199  2.90195  3.80825  2.75050  2.79654  2.64687  2.68862  2.67331  5.25328  3.94236     49 k - - -
          2.68618  4.42225  2.77519  2.73123  3.46354  2.40513  3.72494  3.29354  2.67741  2.69355  4.24690  2.90347  2.73739  3.18146  2.89801  2.37887  2.77519  2.98518  4.58477  3.61503
          0.02914  3.94615  4.66850  0.61958  0.77255  0.48576  0.95510
     37   0.91260  4.22956  3.53798  3.33289  4.12628  3.05208  4.34615  3.26287  3.35105  3.14105  4.16498  3.46370  3.79828  3.68551  3.59637  2.57932  2.86178  2.90453  5.54608  4.35458     50 a - - -
          2.68618  4.42225  2.77519  2.73123  3.46354  2.40513  3.72494  3.29354  2.67741  2.69355  4.24690  2.90347  2.73739  3.18146  2.89801  2.37887  2.77519  2.98518  4.58477  3.61503
          0.02914  3.94615  4.66850  0.61958  0.77255  0.48576  0.95510
     38   2.61910  4.63209  3.06499  2.35400  3.75970  3.45427  3.67095  3.15831  2.45280  2.25968  3.69846  3.04223  3.85634  2.32165  2.83928  2.70150  2.85628  2.80095  5.14926  3.85799     51 l - - -
          2.68618  4.42225  2.77519  2.73123  3.46354  2.40513  3.72494  3.29354  2.67741  2.69355  4.24690  2.90347  2.73739  3.18146  2.89801  2.37887  2.77519  2.98518  4.58477  3.61503
          0.02914  3.94615  4.66850  0.61958  0.77255  0.48576  0.95510
     39   2.58481  5.02146  2.33258  2.17886  4.32274  3.34158  3.57176  3.77607  2.12331  3.12412  4.08256  2.82213  3.76714  2.39832  2.75305  2.58663  2.83728  3.33371  5.47299  4.09097     52 k - - -
          2.68618  4.42225  2.77519  2.73123  3.46354  2.40513  3.72494  3.29354  2.67741  2.69355  4.24690  2.90347  2.73739  3.18146  2.89801  2.37887  2.77519  2.98518  4.58477  3.61503
          0.02914  3.94615  4.66850  0.61958  0.77255  0.48576  0.95510
     40   2.60409  4.83498  2.91198  1.95318  4.09462  3.40118  3.60204  3.10647  2.08682  3.08584  3.91166  2.92640  3.80776  2.66492  2.73715  2.65102  2.83764  3.04743  5.31899  3.99418     53 e - - -
          2.68618  4.42225  2.77519  2.73123  3.46354  2.40513  3.72494  3.29354  2.67741  2.69355  4.24690  2.90347  2.73739  3.18146  2.89801  2.37887  2.77519  2.98518  4.58477  3.61503
          0.02914  3.94615  4.66850  0.61958  0.77255  0.48576  0.95510
     41   2.92403  4.35839  4.22198  3.69152  1.96015  3.96307  3.82473  2.59895  3.56621  1.99243  2.51310  3.83592  4.29079  3.73468  3.73496  3.26528  3.15082  2.52549  4.19658  2.01651     54 f - - -
          2.68618  4.42225  2.77519  2.73123  3.46354  2.40513  3.72494  3.29354  2.67741  2.69355  4.24690  2.90347  2.73739  3.18146  2.89801  2.37887  2.77519  2.98518  4.58477  3.61503
          0.02913  3.94646  4.66881  0.61958  0.77255  0.48576  0.95510
     42   1.76550  4.43785  3.19105  2.56085  3.72077  3.38778  3.76156  3.01637  2.62801  2.69389  3.31003  3.12991  3.84574  3.00181  2.96906  2.59694  2.80964  2.75266  5.10696  3.84216     55 a - - -
          2.68618  4.42225  2.77519  2.73123  3.46354  2.40513  3.72494  3.29354  2.67741  2.69355  4.24690  2.90347  2.73739  3.18146  2.89801  2.37887  2.77519  2.98518  4.58477  3.61503
          0.02913  3.94646  4.66881  0.61958  0.77255  0.48576  0.95510
     43   2.57434  4.84057  2.77389  2.31509  4.12456  3.18687  3.61305  3.54777  2.25604  3.13376  3.94325  2.52495  3.78480  2.76192  2.80924  2.51434  2.27755  3.20734  5.35831  3.96523     56 k - - -
          2.68618  4.42225  2.77519  2.73123  3.46354  2.40513  3.72494  3.29354  2.67741  2.69355  4.24690  2.90347  2.73739  3.18146  2.89801  2.37887  2.77519  2.98518  4.58477  3.61503
          0.02913  3.94646  4.66881  0.61958  0.77255  0.48576  0.95510
     44   3.10272  4.50080  4.30433  3.82102  1.54834  4.07191  3.66062  2.78807  3.65467  2.03600  3.28854  3.87746  4.39425  3.81688  3.83161  3.38601  3.32778  2.70732  3.93220  1.80076     57 f - - -
          2.68618  4.42225  2.77519  2.73123  3.46354  2.40513  3.72494  3.29354  2.67741  2.69355  4.24690  2.90347  2.73739  3.18146  2.89801  2.37887  2.77519  2.98518  4.58477  3.61503
          0.02913  3.94646  4.66881  0.61958  0.77255  0.48576  0.95510
     45   2.56340  4.75154  2.16834  2.37484  4.25346  3.21047  3.73291  3.67902  2.61273  3.28916  4.11151  2.82112  3.76365  2.90205  3.08781  2.21515  2.06506  3.28811  5.51335  4.15781     58 t - - -
          2.68618  4.42225  2.77519  2.73123  3.46354  2.40513  3.72494  3.29354  2.67741  2.69355  4.24690  2.90347  2.73739  3.18146  2.89801  2.37887  2.77519  2.98518  4.58477  3.61503
          0.02913  3.94646  4.66881  0.61958  0.77255  0.48576  0.95510
     46   2.88098  5.00278  2.75926  2.44520  4.25385  3.39027  3.74816  3.76696  2.37731  3.30072  4.24204  3.00705  3.91933  1.34371  2.68481  2.88997  3.14923  3.46072  5.45463  4.13657     59 q - - -
          2.68618  4.42225  2.77519  2.73123  3.46354  2.40513  3.72494  3.29354  2.67741  2.69355  4.24690  2.90347  2.73739  3.18146  2.89801  2.37887  2.77519  2.98518  4.58477  3.61503
          0.02913  3.94646  4.66881  0.61958  0.77255  0.48576  0.95510
     47   2.78670  5.17727  2.36366  1.41055  4.47878  3.26526  3.65443  3.93266  2.49763  3.47509  4.30855  2.75438  3.81914  2.65380  2.97897  2.74430  2.88898  3.55793  5.65689  4.25362     60 e - - -
          2.68618  4.42225  2.77519  2.73123  3.46354  2.40513  3.72494  3.29354  2.67741  2.69355  4.24690  2.90347  2.73739  3.18146  2.89801  2.37887  2.77519  2.98518  4.58477  3.61503
          0.02913  3.94646  4.66881  0.61958  0.77255  0.48576  0.95510
     48   2.75731  4.97858  2.77588  2.46001  4.25512  3.39381  3.57440  3.74094  2.24416  3.28170  4.16316  2.96266  3.88806  1.54000  2.58662  2.81881  3.03587  3.41499  5.43117  4.10659     61 q - - -
          2.68618  4.42225  2.77519  2.73123  3.46354  2.40513  3.72494  3.29354  2.67741  2.69355  4.24690  2.90347  2.73739  3.18146  2.89801  2.37887  2.77519  2.98518  4.58477  3.61503
          0.02913  3.94646  4.66881  0.61958  0.77255  0.48576  0.95510
     49   2.92488  4.37910  4.40775  3.94044  3.51164  4.05522  4.70253  1.86190  3.77225  2.10152  3.27538  4.16440  4.49154  4.10821  3.99822  3.45296  3.21114  1.04004  5.38653  4.13771     62 v - - -
          2.68618  4.42225  2.77519  2.73123  3.46354  2.40513  3.72494  3.29354  2.67741  2.69355  4.24690  2.90347  2.73739  3.18146  2.89801  2.37887  2.77519  2.98518  4.58477  3.61503
          0.02886  3.95551  4.67786  0.61958  0.77255  0.48576  0.95510
     50   3.01500  5.23126  0.88741  2.31239  4.58847  3.24281  3.94504  4.18776  3.03394  3.78966  4.74552  2.85441  3.90258  3.17152  3.57714  2.96049  3.35410  3.80648  5.78636  4.42411     63 d - - -
          2.68618  4.42225  2.77519  2.73123  3.46354  2.40513  3.72494  3.29354  2.67741  2.69355  4.24690  2.90347  2.73739  3.18146  2.89801  2.37887  2.77519  2.98518  4.58477  3.61503
          0.02886  3.95551  4.67786  0.61958  0.77255  0.48576  0.95510
     51   2.69702  4.95159  2.97246  2.32795  4.25339  3.44457  3.43468  3.66616  1.64840  3.20754  4.02256  2.93509  3.83987  2.71765  2.43035  2.66935  2.80880  3.32547  5.37558  3.75641     64 k - - -
          2.68618  4.42225  2.77519  2.73123  3.46354  2.40513  3.72494  3.29354  2.67741  2.69355  4.24690  2.90347  2.73739  3.18146  2.89801  2.37887  2.77519  2.98518  4.58477  3.61503
          0.02886  3.95551  4.67786  0.61958  0.77255  0.48576  0.95510
     52   3.09590  4.49212  4.45264  4.07190  3.43085  4.15531  4.78496  0.98069  3.90163  2.00039  3.35377  4.30564  4.57892  4.24162  4.08874  3.65898  3.39375  1.85092  5.33855  4.08372     65 i - - -
          2.68618  4.42225  2.77519  2.73123  3.46354  2.40513  3.72494  3.29354  2.67741  2.69355  4.24690  2.90347  2.73739  3.18146  2.89801  2.37887  2.77519  2.98518  4.58477  3.61503
          0.02886  3.95551  4.67786  0.61958  0.77255  0.48576  0.95510
     53   2.56729  3.04367  4.05648  3.48774  2.42186  3.66946  4.04945  2.32853  3.36830  2.17248  3.17646  3.69135  4.06789  3.50408  3.56013  2.97752  2.71818  1.87909  4.73371  3.52245     66 v - - -
          2.68618  4.42225  2.77519  2.73123  3.46354  2.40513  3.72494  3.29354  2.67741  2.69355  4.24690  2.90347  2.73739  3.18146  2.89801  2.37887  2.77519  2.98518  4.58477  3.61503
          0.02886  3.95551  4.67786  0.61958  0.77255  0.48576  0.95510
     54   2.24958  4.72365  2.98063  2.21046  3.69596  3.40258  3.53042  3.36062  2.37541  2.83923  3.80020  2.84589  3.79497  2.71151  2.61655  2.61020  2.79374  3.05126  5.22924  3.82100     67 e - - -
          2.68618  4.42225  2.77519  2.73123  3.46354  2.40513  3.72494  3.29354  2.67741  2.69355  4.24690  2.90347  2.73739  3.18146  2.89801  2.37887  2.77519  2.98518  4.58477  3.61503
          0.02884  3.95633  4.67868  0.61958  0.77255  0.48576  0.95510
     55   1.64093  4.63001  3.01159  2.56229  4.01851  3.34868  3.72398  3.38716  2.31716  3.03346  3.89437  3.04829  3.83978  2.88962  2.60832  2.67322  2.89067  3.07389  5.29246  4.01947     68 a - - -
          2.68618  4.42225  2.77519  2.73123  3.46354  2.40513  3.72494  3.29354  2.67741  2.69355  4.24690  2.90347  2.73739  3.18146  2.89801  2.37887  2.77519  2.98518  4.58477  3.61503
          0.03814  3.95633  4.00127  0.61958  0.77255  0.48576  0.95510
     56   2.16228  3.30732  4.04720  3.48090  3.28210  3.74468  4.13384  1.95586  3.37825  2.19058  2.70273  3.72730  4.13221  3.62627  3.60297  3.04915  2.89324  1.97555  4.87097  3.67599     69 i - - -
          2.68618  4.42225  2.77519  2.73123  3.46354  2.40513  3.72494  3.29354  2.67741  2.69355  4.24690  2.90347  2.73739  3.18146  2.89801  2.37887  2.77519  2.98518  4.58477  3.61503
          0.02910  3.94729  4.66964  0.61958  0.77255  0.49466  0.94104
     57   1.14178  4.00596  3.56697  3.25838  4.16161  2.92239  4.23967  3.43243  3.23458  3.24214  4.11530  3.34473  3.67545  3.54204  3.50872  2.06831  2.65112  2.96281  5.55413  4.34655     70 a - - -
          2.68618  4.42225  2.77519  2.73123  3.46354  2.40513  3.72494  3.29354  2.67741  2.69355  4.24690  2.90347  2.73739  3.18146  2.89801  2.37887  2.77519  2.98518  4.58477  3.61503
          0.02910  3.94729  4.66964  0.61958  0.77255  0.49466  0.94104
     58   2.57899  4.19071  3.64181  3.07414  3.33086  3.60073  3.90076  2.41450  2.95718  1.94312  3.06078  3.42717  3.98478  3.28815  3.28930  2.52053  2.62323  2.22075  4.83953  3.62311     71 l - - -
          2.68618  4.42225  2.77519  2.73123  3.46354  2.40513  3.72494  3.29354  2.67741  2.69355  4.24690  2.90347  2.73739  3.18146  2.89801  2.37887  2.77519  2.98518  4.58477  3.61503
          0.02910  3.94729  4.66964  0.61958  0.77255  0.49466  0.94104
     59   1.20736  4.34677  3.19472  2.91940  4.07023  3.13317  4.03480  3.28454  2.67327  3.09531  4.03068  3.23031  3.79751  3.29476  3.19094  2.59490  2.84666  2.93717  5.44410  4.19559     72 a - - -
          2.68618  4.42225  2.77519  2.73123  3.46354  2.40513  3.72494  3.29354  2.67741  2.69355  4.24690  2.90347  2.73739  3.18146  2.89801  2.37887  2.77519  2.98518  4.58477  3.61503
          0.02910  3.94729  4.66964  0.61958  0.77255  0.49466  0.94104
     60   1.64579  4.22271  3.31346  2.98177  4.06327  1.85115  4.06338  3.36517  3.00606  2.87638  4.00956  3.23658  3.72428  3.32995  3.33822  2.47007  2.73449  2.95905  5.44225  4.19980     73 a - - -
          2.68618  4.42225  2.77519  2.73123  3.46354  2.40513  3.72494  3.29354  2.67741  2.69355  4.24690  2.90347  2.73739  3.18146  2.89801  2.37887  2.77519  2.98518  4.58477  3.61503
          0.02910  3.94729  4.66964  0.61958  0.77255  0.49466  0.94104
     61   2.61949  4.86329  2.70140  2.07558  4.14526  3.33305  3.63528  3.56989  2.44490  2.81116  3.98647  2.37310  3.79181  2.79106  2.90142  2.25459  2.87905  3.21885  5.39020  4.03810     74 e - - -
          2.68618  4.42225  2.77519  2.73123  3.46354  2.40513  3.72494  3.29354  2.67741  2.69355  4.24690  2.90347  2.73739  3.18146  2.89801  2.37887  2.77519  2.98518  4.58477  3.61503
          0.02910  3.94729  4.66964  0.61958  0.77255  0.49466  0.94104
     62   2.60036  4.96254  2.71422  2.14718  4.17277  3.35871  3.53644  3.70208  2.08208  3.11550  3.94982  2.80965  3.76582  2.37065  2.76002  2.44574  2.83144  3.32666  5.42010  4.05073     75 k - - -
          2.68618  4.42225  2.77519  2.73123  3.46354  2.40513  3.72494  3.29354  2.67741  2.69355  4.24690  2.90347  2.73739  3.18146  2.89801  2.37887  2.77519  2.98518  4.58477  3.61503
          0.02910  3.94729  4.66964  0.61958  0.77255  0.49466  0.94104
     63   2.21083  4.77746  2.93000  2.35351  3.97827  3.39114  3.36811  3.43575  2.32717  2.92360  3.78287  2.53671  3.79169  2.57560  2.80733  2.62071  2.81912  3.09197  5.27446  3.94624     76 a - - -
          2.68618  4.42225  2.77519  2.73123  3.46354  2.40513  3.72494  3.29354  2.67741  2.69355  4.24690  2.90347  2.73739  3.18146  2.89801  2.37887  2.77519  2.98518  4.58477  3.61503
          0.02909  3.94764  4.66999  0.61958  0.77255  0.49466  0.94104
     64   2.36735  4.80977  2.97825  2.46090  4.10760  3.40265  3.25006  3.52249  2.29073  3.10484  3.92823  2.92350  3.81739  2.66043  2.18671  2.31047  2.86819  3.19332  5.31368  4.00416     77 r - - -
          2.68618  4.42225  2.77519  2.73123  3.46354  2.40513  3.72494  3.29354  2.67741  2.69355  4.24690  2.90347  2.73739  3.18146  2.89801  2.37887  2.77519  2.98518  4.58477  3.61503
          0.02909  3.94764  4.66999  0.61958  0.77255  0.49466  0.94104
     65   2.65571  4.16220  3.94895  3.37683  3.12795  3.56853  4.00356  1.92923  3.25453  1.87342  3.06795  3.64859  4.09952  3.51652  3.48423  3.02697  2.86609  2.22090  4.71773  2.80181     78 l - - -
          2.68618  4.42225  2.77519  2.73123  3.46354  2.40513  3.72494  3.29354  2.67741  2.69355  4.24690  2.90347  2.73739  3.18146  2.89801  2.37887  2.77519  2.98518  4.58477  3.61503
          0.02909  3.94764  4.66999  0.61958  0.77255  0.49466  0.94104
     66   2.54652  4.60587  2.98643  2.33594  3.83931  3.39760  3.64152  3.21983  2.49084  2.55354  3.70876  2.99873  2.77777  2.84865  2.89639  2.61193  2.55840  2.88987  5.16635  3.86838     79 e - - -
          2.68618  4.42225  2.77519  2.73123  3.46354  2.40513  3.72494  3.29354  2.67741  2.69355  4.24690  2.90347  2.73739  3.18146  2.89801  2.37887  2.77519  2.98518  4.58477  3.61503
          0.02909  3.94764  4.66999  0.61958  0.77255  0.49466  0.94104
     67   3.23992  4.68004  4.31004  3.95045  3.16509  4.07737  4.58261  2.37350  3.71745  0.78794  3.16498  4.21862  4.49995  4.06780  3.88114  3.65731  3.53084  2.43031  5.07143  3.81203     80 l - - -
          2.68618  4.42225  2.77519  2.73123  3.46354  2.40513  3.72494  3.29354  2.67741  2.69355  4.24690  2.90347  2.73739  3.18146  2.89801  2.37887  2.77519  2.98518  4.58477  3.61503
          0.02909  3.94764  4.66999  0.61958  0.77255  0.49466  0.94104
     68   0.97711  4.18997  3.49289  3.28164  4.11536  3.01288  4.30639  3.25973  3.30067  3.14805  4.14295  3.40890  3.76421  3.63313  3.55513  2.49465  2.80259  2.88334  5.55393  4.32886     81 a - - -
          2.68618  4.42225  2.77519  2.73123  3.46354  2.40513  3.72494  3.29354  2.67741  2.69355  4.24690  2.90347  2.73739  3.18146  2.89801  2.37887  2.77519  2.98518  4.58477  3.61503
          0.02909  3.94764  4.66999  0.61958  0.77255  0.49466  0.94104
     69   2.82021  5.01086  3.12695  2.52534  4.32161  3.52002  2.83838  3.70328  1.49008  3.20688  4.09142  3.03324  3.90608  2.72405  2.26470  2.82352  3.01922  3.37766  5.37048  4.10422     82 k - - -
          2.68618  4.42225  2.77519  2.73123  3.46354  2.40513  3.72494  3.29354  2.67741  2.69355  4.24690  2.90347  2.73739  3.18146  2.89801  2.37887  2.77519  2.98518  4.58477  3.61503
          0.02909  3.94764  4.66999  0.61958  0.77255  0.49466  0.94104
     70   2.58273  4.38355  3.31423  2.46458  3.45587  3.54248  3.76494  2.77697  2.72450  2.19961  2.40170  3.23859  3.92962  3.06939  3.07750  2.80419  2.84260  2.58144  4.94904  3.70176     83 l - - -
          2.68618  4.42225  2.77519  2.73123  3.46354  2.40513  3.72494  3.29354  2.67741  2.69355  4.24690  2.90347  2.73739  3.18146  2.89801  2.37887  2.77519  2.98518  4.58477  3.61503
          0.02909  3.94764  4.66999  0.61958  0.77255  0.49466  0.94104
     71   0.91066  4.23036  3.53954  3.33455  4.12781  3.05284  4.34763  3.26463  3.35275  3.14274  4.16653  3.46496  3.79918  3.68708  3.59795  2.58012  2.86269  2.90603  5.54747  4.35613     84 a - - -
          2.68618  4.42225  2.77519  2.73123  3.46354  2.40513  3.72494  3.29354  2.67741  2.69355  4.24690  2.90347  2.73739  3.18146  2.89801  2.37887  2.77519  2.98518  4.58477  3.61503
          0.02909  3.94764  4.66999  0.61958  0.77255  0.49466  0.94104
     72   2.69646  4.30904  3.83019  3.36441  3.32259  3.69397  3.90491  2.27811  3.19480  2.28085  3.40494  3.65340  4.15014  3.56418  3.44876  3.05191  3.00467  1.31202  4.95767  3.57591     85 v - - -
          2.68618  4.42225  2.77519  2.73123  3.46354  2.40513  3.72494  3.29354  2.67741  2.69355  4.24690  2.90347  2.73739  3.18146  2.89801  2.37887  2.77519  2.98518  4.58477  3.61503
          0.02909  3.94764  4.66999  0.61958  0.77255  0.49466  0.94104
     73   2.81734  5.36085  1.98485  1.46715  4.64906  3.23345  3.68643  4.14735  2.60178  3.64751  4.46701  2.50514  3.80303  2.73065  3.14984  2.67302  3.10067  3.73102  5.81181  4.34345     86 e - - -
          2.68618  4.42225  2.77519  2.73123  3.46354  2.40513  3.72494  3.29354  2.67741  2.69355  4.24690  2.90347  2.73739  3.18146  2.89801  2.37887  2.77519  2.98518  4.58477  3.61503
          0.02909  3.94764  4.66999  0.61958  0.77255  0.49466  0.94104
     74   3.01773  5.14340  2.52054  0.92310  4.49917  3.32308  3.91667  3.96801  2.80670  3.57316  4.54409  2.97677  3.93129  3.13089  3.22316  2.99263  3.32261  3.64418  5.65660  4.37912     87 e - - -
          2.68618  4.42225  2.77519  2.73123  3.46354  2.40513  3.72494  3.29354  2.67741  2.69355  4.24690  2.90347  2.73739  3.18146  2.89801  2.37887  2.77519  2.98518  4.58477  3.61503
          0.02909  3.94764  4.66999  0.61958  0.77255  0.49466  0.94104
     75   2.45395  4.29908  3.49560  3.25140  4.03600  3.13580  4.26288  3.17232  3.19585  3.03313  4.07904  3.44853  3.84556  3.58698  3.45077  2.65609  1.05062  2.85923  5.46720  4.25271     88 t - - -
          2.68618  4.42225  2.77519  2.73123  3.46354  2.40513  3.72494  3.29354  2.67741  2.69355  4.24690  2.90347  2.73739  3.18146  2.89801  2.37887  2.77519  2.98518  4.58477  3.61503
          0.02909  3.94764  4.66999  0.61958  0.77255  0.49466  0.94104
     76   2.57037  4.60079  2.76741  2.59698  4.26062  1.38081  3.90340  3.73905  2.63944  3.36693  4.24466  3.02052  3.80138  2.93159  3.08637  2.65976  2.95576  3.32597  5.53820  4.23508     89 g - - -
          2.68618  4.42225  2.77519  2.73123  3.46354  2.40513  3.72494  3.29354  2.67741  2.69355  4.24690  2.90347  2.73739  3.18146  2.89801  2.37887  2.77519  2.98518  4.58477  3.61503
          0.02909  3.94764  4.66999  0.61958  0.77255  0.49466  0.94104
     77   2.76486  4.62497  3.46693  2.87090  3.71686  3.58500  3.76046  3.05191  2.35526  2.60431  2.48367  3.27308  3.98629  2.98562  1.77640  2.90390  2.99775  2.87021  5.11597  3.86828     90 r - - -
          2.68618  4.42225  2.77519  2.73123  3.46354  2.40513  3.72494  3.29354  2.67741  2.69355  4.24690  2.90347  2.73739  3.18146  2.89801  2.37887  2.77519  2.98518  4.58477  3.61503
          0.02909  3.94764  4.66999  0.61958  0.77255  0.49466  0.94104
     78   2.76045  4.52824  3.44965  3.35873  4.49933  0.62163  4.47424  4.11743  3.55025  3.76207  4.73855  3.61395  3.92179  3.86844  3.77787  2.93455  3.24755  3.63119  5.57441  4.60383     91 G - - -
          2.68618  4.42225  2.77519  2.73123  3.46354  2.40513  3.72494  3.29354  2.67741  2.69355  4.24690  2.90347  2.73739  3.18146  2.89801  2.37887  2.77519  2.98518  4.58477  3.61503
          0.02908  3.94792  4.67026  0.61958  0.77255  0.49466  0.94104
     79   3.02543  4.39307  4.59274  4.09350  3.50045  4.28865  4.83575  1.63357  3.96095  2.00182  3.33686  4.33843  4.63415  4.25420  4.18221  3.66734  3.29780  1.07458  5.42804  4.20303     92 v - - -
          2.68618  4.42225  2.77519  2.73123  3.46354  2.40513  3.72494  3.29354  2.67741  2.69355  4.24690  2.90347  2.73739  3.18146  2.89801  2.37887  2.77519  2.98518  4.58477  3.61503
          0.02907  3.94821  4.67055  0.61958  0.77255  0.49466  0.94104
     80   2.79120  4.28734  4.13676  3.58647  2.76680  3.91745  4.14530  2.23278  3.46645  2.00023  3.15348  3.84057  4.26646  3.71342  3.68827  3.22398  3.05648  1.39999  4.63834  3.26660     93 v - - -
          2.68618  4.42225  2.77519  2.73123  3.46354  2.40513  3.72494  3.29354  2.67741  2.69355  4.24690  2.90347  2.73739  3.18146  2.89801  2.37887  2.77519  2.98518  4.58477  3.61503
          0.02904  3.94947  4.67181  0.61958  0.77255  0.49466  0.94104
     81   2.99308  5.14260  2.49983  0.95404  4.50170  3.31377  3.89718  3.96494  2.78317  3.56815  4.52782  2.95382  3.87699  3.10609  3.20417  2.96618  3.29741  3.63525  5.66603  4.37296     94 e - - -
          2.68618  4.42225  2.77519  2.73123  3.46354  2.40513  3.72494  3.29354  2.67741  2.69355  4.24690  2.90347  2.73739  3.18146  2.89801  2.37887  2.77519  2.98518  4.58477  3.61503
          0.02904  3.94947  4.67181  0.61958  0.77255  0.49466  0.94104
     82   2.97017  5.19102  0.94243  2.30579  4.50965  3.23875  3.91840  4.07081  2.98666  3.69087  4.57897  2.86482  3.89082  3.14101  3.52186  2.92444  3.30633  3.70892  5.74995  4.36449     95 d - - -
          2.68618  4.42225  2.77519  2.73123  3.46354  2.40513  3.72494  3.29354  2.67741  2.69355  4.24690  2.90347  2.73739  3.18146  2.89801  2.37887  2.77519  2.98518  4.58477  3.61503
          0.02901  3.95056  4.67290  0.61958  0.77255  0.48024  0.96400
     83   2.94406  4.98659  3.13287  2.73242  4.42810  3.48764  3.74604  3.83400  1.05790  3.37736  4.29339  3.16526  3.73849  2.91758  2.42195  2.97452  3.19430  3.51468  5.45840  4.25099     96 k - - -
          2.68618  4.42225  2.77519  2.73123  3.46354  2.40513  3.72494  3.29354  2.67741  2.69355  4.24690  2.90347  2.73739  3.18146  2.89801  2.37887  2.77519  2.98518  4.58477  3.61503
          0.02874  3.95957  4.68192  0.61958  0.77255  0.48576  0.95510
     84   2.45576  4.42757  2.75121  2.72211  3.57534  3.47012  3.79180  2.70745  2.71289  2.66519  3.57881  3.17146  3.89089  3.03772  3.11663  2.72661  2.46637  2.05979  5.09117  3.82277     97 v - - -
          2.68618  4.42225  2.77519  2.73123  3.46354  2.40513  3.72494  3.29354  2.67741  2.69355  4.24690  2.90347  2.73739  3.18146  2.89801  2.37887  2.77519  2.98518  4.58477  3.61503
          0.02874  3.95957  4.68192  0.61958  0.77255  0.48576  0.95510
     85   2.76655  4.30054  4.08467  3.58502  3.48501  3.82870  4.39147  1.46553  3.46333  2.21016  3.38613  3.85617  4.27432  3.78179  3.72348  3.18496  2.22782  1.87351  5.21915  4.00204     98 i - - -
          2.68618  4.42225  2.77519  2.73123  3.46354  2.40513  3.72494  3.29354  2.67741  2.69355  4.24690  2.90347  2.73739  3.18146  2.89801  2.37887  2.77519  2.98518  4.58477  3.61503
          0.03003  3.95957  4.55548  0.61958  0.77255  0.48576  0.95510
     86   3.05143  5.01768  3.23308  2.83905  4.42373  3.53118  3.80832  3.85847  0.92667  3.40507  4.36233  3.25958  4.02582  2.99525  2.45017  3.08804  3.29854  3.56157  5.44346  4.26876     99 k - - -
          2.68618  4.42225  2.77519  2.73123  3.46354  2.40513  3.72494  3.29354  2.67741  2.69355  4.24690  2.90347  2.73739  3.18146  2.89801  2.37887  2.77519  2.98518  4.58477  3.61503
          0.02878  3.95832  4.68067  0.61958  0.77255  0.48701  0.95312
     87   2.79584  4.79451  2.75803  2.65237  4.17160  3.24252  3.99225  3.90089  2.90336  3.53815  4.49321  1.01464  3.89878  3.26550  3.26063  2.85998  3.18075  3.51441  5.46772  4.11403    100 n - - -
          2.68618  4.42225  2.77519  2.73123  3.46354  2.40513  3.72494  3.29354  2.67741  2.69355  4.24690  2.90347  2.73739  3.18146  2.89801  2.37887  2.77519  2.98518  4.58477  3.61503
          0.03807  3.95832  4.00326  0.61958  0.77255  0.48701  0.95312
     88   2.58685  4.46614  3.25099  2.67844  3.59908  3.48912  2.72806  2.82012  2.53291  2.59412  2.90478  3.04026  3.87090  2.93735  2.62621  2.72843  2.81465  2.75606  4.98590  3.70981    101 k - - -
          2.68618  4.42225  2.77519  2.73123  3.46354  2.40513  3.72494  3.29354  2.67741  2.69355  4.24690  2.90347  2.73739  3.18146  2.89801  2.37887  2.77519  2.98518  4.58477  3.61503
          0.02904  3.94930  4.67164  0.61958  0.77255  0.49589  0.93911
     89   3.48919  4.77599  4.49085  4.14424  1.17655  4.27969  3.47279  3.17529  3.99970  2.52780  3.78494  3.98958  4.59864  4.02041  4.07058  3.64292  3.71561  3.10320  3.63464  1.45796    102 f - - -
          2.68618  4.42225  2.77519  2.73123  3.46354  2.40513  3.72494  3.29354  2.67741  2.69355  4.24690  2.90347  2.73739  3.18146  2.89801  2.37887  2.77519  2.98518  4.58477  3.61503
          0.02904  3.94930  4.67164  0.61958  0.77255  0.49589  0.93911
     90   1.06626  4.13728  3.43768  3.20511  4.17264  2.94517  4.24828  3.41722  3.23917  3.25618  4.16177  3.33132  3.70179  3.55437  3.51180  2.24528  2.72139  2.96853  5.57712  4.34860    103 a - - -
          2.68618  4.42225  2.77519  2.73123  3.46354  2.40513  3.72494  3.29354  2.67741  2.69355  4.24690  2.90347  2.73739  3.18146  2.89801  2.37887  2.77519  2.98518  4.58477  3.61503
          0.02904  3.94930  4.67164  0.61958  0.77255  0.49589  0.93911
     91   1.80870  3.56942  3.62135  3.17811  4.01591  2.97992  4.12607  3.34393  3.12466  3.09315  3.94418  3.32098  3.68422  3.41843  3.43526  1.67210  2.09915  2.91041  5.40319  4.19831    104 s - - -
          2.68618  4.42225  2.77519  2.73123  3.46354  2.40513  3.72494  3.29354  2.67741  2.69355  4.24690  2.90347  2.73739  3.18146  2.89801  2.37887  2.77519  2.98518  4.58477  3.61503
          0.02904  3.94930  4.67164  0.61958  0.77255  0.49589  0.93911
     92   3.00441  5.14749  2.50393  0.94381  4.49365  3.31820  3.90278  3.96173  2.78956  3.56502  4.53225  2.96028  3.92574  3.10894  3.20837  2.97717  3.30846  3.63660  5.66104  4.36897    105 e - - -
          2.68618  4.42225  2.77519  2.73123  3.46354  2.40513  3.72494  3.29354  2.67741  2.69355  4.24690  2.90347  2.73739  3.18146  2.89801  2.37887  2.77519  2.98518  4.58477  3.61503
          0.02904  3.94930  4.67164  0.61958  0.77255  0.49589  0.93911
     93   2.66729  4.60391  3.08788  2.64057  3.29064  3.47394  3.52214  3.13947  2.61248  2.84290  3.73843  2.34588  3.89979  2.97882  2.99620  2.62771  2.91142  2.94861  4.77204  2.27493    106 y - - -
          2.68618  4.42225  2.77519  2.73123  3.46354  2.40513  3.72494  3.29354  2.67741  2.69355  4.24690  2.90347  2.73739  3.18146  2.89801  2.37887  2.77519  2.98518  4.58477  3.61503
          0.02903  3.94959  4.67194  0.61958  0.77255  0.49589  0.93911
     94   3.06432  4.41722  4.65982  4.15587  3.45457  4.34355  4.87512  1.13168  4.01393  1.94609  3.21374  4.39702  4.66699  4.29155  4.21920  3.72258  3.30209  1.56010  5.41886  4.22283    107 i - - -
          2.68618  4.42225  2.77519  2.73123  3.46354  2.40513  3.72494  3.29354  2.67741  2.69355  4.24690  2.90347  2.73739  3.18146  2.89801  2.37887  2.77519  2.98518  4.58477  3.61503
          0.02888  3.95499  4.67734  0.61958  0.77255  0.49589  0.93911
     95   3.07179  4.53981  4.08450  3.60846  2.21066  3.96464  3.49783  3.05202  3.42649  2.58803  3.65962  3.71661  4.31928  3.65387  3.61743  3.27845  3.06173  2.86805  2.42967  1.42802    108 y - - -
          2.68618  4.42225  2.77519  2.73123  3.46354  2.40513  3.72494  3.29354  2.67741  2.69355  4.24690  2.90347  2.73739  3.18146  2.89801  2.37887  2.77519  2.98518  4.58477  3.61503
          0.02888  3.95499  4.67734  0.61958  0.77255  0.49589  0.93911
     96   2.76253  4.96288  2.57062  2.36525  4.06411  3.29602  3.14455  3.81658  2.52754  3.37506  4.24219  1.54380  3.84998  2.92126  2.92442  2.71378  3.05181  3.45473  5.38035  3.93512    109 n - - -
          2.68618  4.42225  2.77519  2.73123  3.46354  2.40513  3.72494  3.29354  2.67741  2.69355  4.24690  2.90347  2.73739  3.18146  2.89801  2.37887  2.77519  2.98518  4.58477  3.61503
          0.03443  3.95499  4.22074  0.61958  0.77255  0.49589  0.93911
     97   2.37151  4.61404  2.99356  2.50540  3.84892  3.39419  3.65075  3.24776  2.29163  2.65203  3.73655  2.91925  3.80796  2.83835  2.88916  2.21274  2.66308  2.95433  5.17497  3.78843    110 s - - -
          2.68618  4.42225  2.77519  2.73123  3.46354  2.40513  3.72494  3.29354  2.67741  2.69355  4.24690  2.90347  2.73739  3.18146  2.89801  2.37887  2.77519  2.98518  4.58477  3.61503
          0.02903  3.94959  4.67194  0.61958  0.77255  0.50117  0.93096
     98   2.74373  4.20166  4.14378  3.57050  2.84039  3.85541  4.04280  2.00633  3.45530  1.71668  2.99839  3.79813  4.19097  3.66386  3.64593  3.14795  2.97330  2.17546  4.65236  2.55686    111 l - - -
          2.68618  4.42225  2.77519  2.73123  3.46354  2.40513  3.72494  3.29354  2.67741  2.69355  4.24690  2.90347  2.73739  3.18146  2.89801  2.37887  2.77519  2.98518  4.58477  3.61503
          0.02903  3.94959  4.67194  0.61958  0.77255  0.50117  0.93096
     99   2.89590  5.07810  3.36657  2.72274  4.49804  3.60621  3.59030  3.78625  1.39313  3.32466  4.18886  3.14067  3.98110  2.72721  1.72119  2.95740  3.13330  3.52888  5.40778  4.21354    112 k - - -
          2.68618  4.42225  2.77519  2.73123  3.46354  2.40513  3.72494  3.29354  2.67741  2.69355  4.24690  2.90347  2.73739  3.18146  2.89801  2.37887  2.77519  2.98518  4.58477  3.61503
          0.02903  3.94959  4.67194  0.61958  0.77255  0.50117  0.93096
    100   2.62549  4.91645  2.53942  2.24602  4.20805  3.28620  2.86024  3.67026  2.37909  3.22797  4.02649  2.25424  3.77588  2.73095  2.85477  2.59992  2.86291  3.30953  5.41816  3.59404    113 e - - -
          2.68618  4.42225  2.77519  2.73123  3.46354  2.40513  3.72494  3.29354  2.67741  2.69355  4.24690  2.90347  2.73739  3.18146  2.89801  2.37887  2.77519  2.98518  4.58477  3.61503
          0.02903  3.94959  4.67194  0.61958  0.77255  0.50117  0.93096
    101   2.51173  4.44166  2.80923  2.03067  3.96033  3.38737  3.61022  3.33503  2.41906  2.93778  3.75556  2.92924  3.78664  2.70822  2.87381  2.60637  2.60239  2.77475  5.24263  3.91657    114 e - - -
          2.68618  4.42225  2.77519  2.73123  3.46354  2.40513  3.72494  3.29354  2.67741  2.69355  4.24690  2.90347  2.73739  3.18146  2.89801  2.37887  2.77519  2.98518  4.58477  3.61503
          0.02903  3.94959  4.67194  0.61958  0.77255  0.50117  0.93096
    102   2.99080  5.02024  3.16243  2.75484  4.39769  3.51799  3.73186  3.82595  1.04025  3.35748  4.29557  3.18033  3.99670  2.88418  2.35718  3.01682  3.22865  3.52418  5.43270  4.21796    115 k - - -
          2.68618  4.42225  2.77519  2.73123  3.46354  2.40513  3.72494  3.29354  2.67741  2.69355  4.24690  2.90347  2.73739  3.18146  2.89801  2.37887  2.77519  2.98518  4.58477  3.61503
          0.02903  3.94959  4.67194  0.61958  0.77255  0.50117  0.93096
    103   2.45509  4.30021  3.49742  3.25335  4.03781  3.13685  4.26467  3.17436  3.19785  3.03511  4.08093  3.45014  3.84678  3.58888  3.45264  2.65724  1.04763  2.86107  5.46884  4.25453    116 t - - -
          2.68618  4.42225  2.77519  2.73123  3.46354  2.40513  3.72494  3.29354  2.67741  2.69355  4.24690  2.90347  2.73739  3.18146  2.89801  2.37887  2.77519  2.98518  4.58477  3.61503
          0.02903  3.94959  4.67194  0.61958  0.77255  0.50117  0.93096
    104   2.61897  2.45749  4.31775  3.84703  3.54526  3.61420  4.49523  2.09579  3.70177  2.34557  3.47576  3.92711  4.17725  3.97481  3.89059  3.02759  2.97701  1.31562  5.22750  4.00945    117 v - - -
          2.68618  4.42225  2.77519  2.73123  3.46354  2.40513  3.72494  3.29354  2.67741  2.69355  4.24690  2.90347  2.73739  3.18146  2.89801  2.37887  2.77519  2.98518  4.58477  3.61503
          0.02903  3.94959  4.67194  0.61958  0.77255  0.50117  0.93096
    105   2.67702  4.50758  3.17851  3.16388  4.45876  0.73268  4.36066  4.03829  3.40727  3.70232  4.64266  3.46151  3.88000  3.70925  3.68228  2.83534  3.15345  3.54950  5.59114  4.53678    118 g - - -
          2.68618  4.42225  2.77519  2.73123  3.46354  2.40513  3.72494  3.29354  2.67741  2.69355  4.24690  2.90347  2.73739  3.18146  2.89801  2.37887  2.77519  2.98518  4.58477  3.61503
          0.02903  3.94959  4.67194  0.61958  0.77255  0.50117  0.93096
    106   3.00446  4.38743  4.56825  4.08744  3.52410  4.23707  4.83863  1.63371  3.95597  2.06791  3.36502  4.31990  4.61220  4.25603  4.17673  3.62887  3.28788  1.05581  5.44575  4.21453    119 v - - -
          2.68618  4.42225  2.77519  2.73123  3.46354  2.40513  3.72494  3.29354  2.67741  2.69355  4.24690  2.90347  2.73739  3.18146  2.89801  2.37887  2.77519  2.98518  4.58477  3.61503
          0.02903  3.94959  4.67194  0.61958  0.77255  0.50117  0.93096
    107   3.13034  4.47946  4.65237  4.15381  3.32363  4.38961  4.82306  1.14227  3.97127  1.69449  3.17348  4.40774  4.68483  4.25638  4.16264  3.77215  3.38827  1.77125  5.31082  4.08838    120 i - - -
          2.68618  4.42225  2.77519  2.73123  3.46354  2.40513  3.72494  3.29354  2.67741  2.69355  4.24690  2.90347  2.73739  3.18146  2.89801  2.37887  2.77519  2.98518  4.58477  3.61503
          0.02901  3.95039  4.67274  0.61958  0.77255  0.50117  0.93096
    108   2.63667  5.08627  2.39922  1.57318  4.41912  3.24114  3.66944  3.87501  2.52002  3.42370  4.24057  2.68814  3.79546  2.82067  2.96455  2.31895  2.98993  3.49136  5.61520  4.21378    121 e - - -
          2.68618  4.42225  2.77519  2.73123  3.46354  2.40513  3.72494  3.29354  2.67741  2.69355  4.24690  2.90347  2.73739  3.18146  2.89801  2.37887  2.77519  2.98518  4.58477  3.61503
          0.02901  3.95039  4.67274  0.61958  0.77255  0.50117  0.93096
    109   2.81691  5.25567  2.18573  1.36313  4.54005  3.26430  3.63243  4.02411  2.55455  3.54845  4.37809  2.74278  3.81603  2.83858  2.88116  2.74817  3.08071  3.63395  5.71306  4.28363    122 e - - -
          2.68618  4.42225  2.77519  2.73123  3.46354  2.40513  3.72494  3.29354  2.67741  2.69355  4.24690  2.90347  2.73739  3.18146  2.89801  2.37887  2.77519  2.98518  4.58477  3.61503
          0.02982  3.95080  4.59086  0.61958  0.77255  0.50117  0.93096
    110   2.89573  5.34905  1.24300  2.12358  4.66757  3.18855  3.78035  4.23419  2.81459  3.77037  4.63923  2.24248  3.82639  2.96240  3.39480  2.80654  3.20708  3.81012  5.89166  4.40007    123 d - - -
          2.68618  4.42225  2.77519  2.73123  3.46354  2.40513  3.72494  3.29354  2.67741  2.69355  4.24690  2.90347  2.73739  3.18146  2.89801  2.37887  2.77519  2.98518  4.58477  3.61503
          0.02902  3.94999  4.67234  0.61958  0.77255  0.50194  0.92976
    111   2.65674  5.01302  2.63919  2.16877  4.27057  3.33927  3.60172  3.73471  1.67773  3.29649  4.10075  2.85372  3.54370  2.73614  2.72916  2.66089  2.89299  3.37979  5.47218  4.11726    124 k - - -
          2.68618  4.42225  2.77519  2.73123  3.46354  2.40513  3.72494  3.29354  2.67741  2.69355  4.24690  2.90347  2.73739  3.18146  2.89801  2.37887  2.77519  2.98518  4.58477  3.61503
          0.02902  3.94999  4.67234  0.61958  0.77255  0.50194  0.92976
    112   2.23422  4.48496  3.15064  2.31378  3.68267  3.38257  3.69189  2.72129  2.57656  2.68501  3.54646  2.95261  3.84010  2.90652  2.98809  2.66455  2.74284  2.58822  5.05880  3.78299    125 a - - -
          2.68618  4.42225  2.77519  2.73123  3.46354  2.40513  3.72494  3.29354  2.67741  2.69355  4.24690  2.90347  2.73739  3.18146  2.89801  2.37887  2.77519  2.98518  4.58477  3.61503
          0.02902  3.94999  4.67234  0.61958  0.77255  0.50194  0.92976
    113   2.49753  4.67300  2.99103  2.37280  3.46643  3.39188  3.61793  3.29006  2.10708  2.85828  3.75266  2.82105  3.80170  2.71061  2.86261  2.61632  2.77167  2.99274  5.18585  3.30581    126 k - - -
          2.68618  4.42225  2.77519  2.73123  3.46354  2.40513  3.72494  3.29354  2.67741  2.69355  4.24690  2.90347  2.73739  3.18146  2.89801  2.37887  2.77519  2.98518  4.58477  3.61503
          0.02902  3.94999  4.67234  0.61958  0.77255  0.50194  0.92976
    114   2.62979  4.71252  2.68985  2.51163  4.27457  1.56005  3.84111  3.76415  2.66756  3.36623  4.23386  2.98026  3.81345  2.40077  3.04911  2.69068  2.98084  3.36753  5.52844  4.21131    127 g - - -
          2.68618  4.42225  2.77519  2.73123  3.46354  2.40513  3.72494  3.29354  2.67741  2.69355  4.24690  2.90347  2.73739  3.18146  2.89801  2.37887  2.77519  2.98518  4.58477  3.61503
          0.02902  3.94999  4.67234  0.61958  0.77255  0.50194  0.92976
    115   2.55782  4.20115  3.56513  2.99215  3.26465  3.56886  3.82924  2.32155  2.88608  2.03994  3.27009  3.36086  3.94418  2.89011  3.22305  2.72633  2.73208  2.37765  4.78597  3.27382    128 l - - -
          2.68618  4.42225  2.77519  2.73123  3.46354  2.40513  3.72494  3.29354  2.67741  2.69355  4.24690  2.90347  2.73739  3.18146  2.89801  2.37887  2.77519  2.98518  4.58477  3.61503
          0.02902  3.94999  4.67234  0.61958  0.77255  0.50194  0.92976
    116   2.55715  4.26508  3.39289  2.85723  3.38974  3.54055  3.79426  2.41108  2.63003  2.38918  3.25866  3.28254  3.91925  3.12314  3.00186  2.79034  2.61268  2.11933  4.86129  3.62917    129 v - - -
          2.68618  4.42225  2.77519  2.73123  3.46354  2.40513  3.72494  3.29354  2.67741  2.69355  4.24690  2.90347  2.73739  3.18146  2.89801  2.37887  2.77519  2.98518  4.58477  3.61503
          0.02902  3.94999  4.67234  0.61958  0.77255  0.50194  0.92976
    117   2.83777  5.10513  2.89204  2.15132  4.46278  3.46250  3.60026  3.86169  1.47126  3.36016  4.17704  2.94304  3.88984  2.70531  2.36162  2.81583  3.01741  3.51319  5.47962  4.15926    130 k - - -
          2.68618  4.42225  2.77519  2.73123  3.46354  2.40513  3.72494  3.29354  2.67741  2.69355  4.24690  2.90347  2.73739  3.18146  2.89801  2.37887  2.77519  2.98518  4.58477  3.61503
          0.02902  3.94999  4.67234  0.61958  0.77255  0.50194  0.92976
    118   3.08727  4.42752  4.68195  4.16889  3.31709  4.38397  4.85547  1.15148  4.04507  1.86444  3.23008  4.41506  4.68109  4.29419  4.24585  3.75402  3.33707  1.58870  5.35864  4.14965    131 i - - -
          2.68618  4.42225  2.77519  2.73123  3.46354  2.40513  3.72494  3.29354  2.67741  2.69355  4.24690  2.90347  2.73739  3.18146  2.89801  2.37887  2.77519  2.98518  4.58477  3.61503
          0.02902  3.94999  4.67234  0.61958  0.77255  0.50194  0.92976
    119   1.09040  4.13164  3.47429  3.20837  4.15484  2.69776  4.23530  3.37986  3.22754  3.21895  4.11861  3.33642  3.70289  3.53772  3.50653  2.42314  2.71326  2.85057  5.55552  4.34074    132 a - - -
          2.68618  4.42225  2.77519  2.73123  3.46354  2.40513  3.72494  3.29354  2.67741  2.69355  4.24690  2.90347  2.73739  3.18146  2.89801  2.37887  2.77519  2.98518  4.58477  3.61503
          0.02902  3.94999  4.67234  0.61958  0.77255  0.50194  0.92976
    120   2.38746  5.08621  2.30276  1.49224  4.44147  3.24631  3.69964  3.87651  2.59562  3.45284  4.28247  2.77088  3.79937  2.85892  3.10307  2.56962  3.01723  3.49477  5.65677  4.24715    133 e - - -
          2.68618  4.42225  2.77519  2.73123  3.46354  2.40513  3.72494  3.29354  2.67741  2.69355  4.24690  2.90347  2.73739  3.18146  2.89801  2.37887  2.77519  2.98518  4.58477  3.61503
          0.02902  3.94999  4.67234  0.61958  0.77255  0.50194  0.92976
    121   2.85622  4.60045  3.47180  3.32218  4.31036  3.28359  4.39311  3.87587  3.38614  3.49425  4.54756  3.62098  0.69534  3.77257  3.62273  3.02618  3.30393  3.51238  5.47549  4.43215    134 p - - -
          2.68618  4.42225  2.77519  2.73123  3.46354  2.40513  3.72494  3.29354  2.67741  2.69355  4.24690  2.90347  2.73739  3.18146  2.89801  2.37887  2.77519  2.98518  4.58477  3.61503
          0.02902  3.94999  4.67234  0.61958  0.77255  0.50194  0.92976
    122   2.71970  4.30832  3.77769  3.20951  3.38277  3.76920  4.04596  1.97237  2.54979  1.90458  3.29683  3.57207  4.12882  3.40531  3.34218  3.04842  2.95465  1.98367  4.98274  3.76940    135 l - - -
          2.68618  4.42225  2.77519  2.73123  3.46354  2.40513  3.72494  3.29354  2.67741  2.69355  4.24690  2.90347  2.73739  3.18146  2.89801  2.37887  2.77519  2.98518  4.58477  3.61503
          0.02902  3.94999  4.67234  0.61958  0.77255  0.50194  0.92976
    123   2.76318  4.53073  3.45280  3.36216  4.50266  0.61892  4.47752  4.12130  3.55396  3.76566  4.74218  3.61710  3.92435  3.87200  3.78132  2.93734  3.25044  3.63466  5.57716  4.60724    136 G - - -
          2.68618  4.42225  2.77519  2.73123  3.46354  2.40513  3.72494  3.29354  2.67741  2.69355  4.24690  2.90347  2.73739  3.18146  2.89801  2.37887  2.77519  2.98518  4.58477  3.61503
          0.02902  3.94999  4.67234  0.61958  0.77255  0.50194  0.92976
    124   3.04328  4.39367  4.64250  4.13809  3.50562  4.33539  4.87247  1.56276  4.01291  1.99512  3.33159  4.38164  4.66384  4.29525  4.22968  3.71158  3.31062  1.09584  5.44334  4.22746    137 v - - -
          2.68618  4.42225  2.77519  2.73123  3.46354  2.40513  3.72494  3.29354  2.67741  2.69355  4.24690  2.90347  2.73739  3.18146  2.89801  2.37887  2.77519  2.98518  4.58477  3.61503
          0.02894  3.95275  4.67510  0.61958  0.77255  0.50194  0.92976
    125   3.09224  4.41851  4.71656  4.18064  3.36954  4.41438  4.85105  1.39277  4.06331  1.58276  3.17615  4.42995  4.68079  4.28640  4.25190  3.76926  3.30632  1.50389  5.33892  4.18061    138 i - - -
          2.68618  4.42225  2.77519  2.73123  3.46354  2.40513  3.72494  3.29354  2.67741  2.69355  4.24690  2.90347  2.73739  3.18146  2.89801  2.37887  2.77519  2.98518  4.58477  3.61503
          0.02894  3.95275  4.67510  0.61958  0.77255  0.50194  0.92976
    126   1.15323  3.63757  3.69647  3.33396  4.12200  2.44374  4.25395  3.41936  3.28333  3.20837  4.06580  3.37813  3.66802  3.56968  3.55168  2.34798  2.64936  2.94587  5.51438  4.32618    139 a - - -
          2.68618  4.42225  2.77519  2.73123  3.46354  2.40513  3.72494  3.29354  2.67741  2.69355  4.24690  2.90347  2.73739  3.18146  2.89801  2.37887  2.77519  2.98518  4.58477  3.61503
          0.02894  3.95275  4.67510  0.61958  0.77255  0.50194  0.92976
    127   1.71968  4.20815  3.22986  3.01524  4.29223  1.46778  4.17002  3.65334  3.10618  3.38525  4.23993  3.23481  3.69322  3.44011  3.46315  2.43084  2.74270  3.14427  5.62855  4.40750    140 g - - -
          2.68618  4.42225  2.77519  2.73123  3.46354  2.40513  3.72494  3.29354  2.67741  2.69355  4.24690  2.90347  2.73739  3.18146  2.89801  2.37887  2.77519  2.98518  4.58477  3.61503
          0.02894  3.95275  4.67510  0.61958  0.77255  0.50194  0.92976
    128   3.02114  4.37962  4.59338  4.08470  3.47851  4.29900  4.80331  1.53420  3.96061  2.02294  3.32051  4.33048  4.62786  4.23974  4.17668  3.66693  3.28493  1.14225  5.38519  4.09360    141 v - - -
          2.68618  4.42225  2.77519  2.73123  3.46354  2.40513  3.72494  3.29354  2.67741  2.69355  4.24690  2.90347  2.73739  3.18146  2.89801  2.37887  2.77519  2.98518  4.58477  3.61503
          0.02894  3.95275  4.67510  0.61958  0.77255  0.50194  0.92976
    129   2.74701  4.26525  4.05844  3.52800  3.49165  3.84233  4.32690  1.68381  3.39417  2.25706  3.37924  3.81720  4.25554  3.72691  3.69415  3.17217  2.23966  1.64181  5.16214  3.95028    142 v - - -
          2.68618  4.42225  2.77519  2.73123  3.46354  2.40513  3.72494  3.29354  2.67741  2.69355  4.24690  2.90347  2.73739  3.18146  2.89801  2.37887  2.77519  2.98518  4.58477  3.61503
          0.02894  3.95275  4.67510  0.61958  0.77255  0.50194  0.92976
    130   2.74278  4.54469  3.38925  3.21330  4.18480  3.24832  4.29464  3.70859  3.24859  3.27274  4.39468  3.51359  0.83171  3.64521  3.50579  2.90857  3.18448  3.36037  5.44601  4.30395    143 p - - -
          2.68618  4.42225  2.77519  2.73123  3.46354  2.40513  3.72494  3.29354  2.67741  2.69355  4.24690  2.90347  2.73739  3.18146  2.89801  2.37887  2.77519  2.98518  4.58477  3.61503
          0.02893  3.95307  4.67541  0.61958  0.77255  0.50194  0.92976
    131   2.53200  4.24445  3.79715  3.35036  3.68446  3.42740  4.24805  2.37628  3.24450  2.50788  3.59759  3.58489  4.01133  3.58494  3.52810  2.82210  1.77273  1.70719  5.28546  4.05563    144 v - - -
          2.68618  4.42225  2.77519  2.73123  3.46354  2.40513  3.72494  3.29354  2.67741  2.69355  4.24690  2.90347  2.73739  3.18146  2.89801  2.37887  2.77519  2.98518  4.58477  3.61503
          0.02893  3.95307  4.67541  0.61958  0.77255  0.49993  0.93287
    132   2.40541  4.27676  3.42077  3.17136  4.03799  3.10356  4.20381  3.21258  3.12148  3.08538  4.08261  3.33026  3.81380  3.51414  3.38841  2.59935  1.12182  2.87347  5.46417  4.21725    145 t - - -
          2.68618  4.42225  2.77519  2.73123  3.46354  2.40513  3.72494  3.29354  2.67741  2.69355  4.24690  2.90347  2.73739  3.18146  2.89801  2.37887  2.77519  2.98518  4.58477  3.61503
          0.02890  3.95432  4.67667  0.61958  0.77255  0.50072  0.93164
    133   2.68730  4.78464  2.65411  2.49796  4.08727  3.23059  3.82693  3.73235  2.66626  3.36655  4.17482  1.34133  3.84563  3.02802  3.03017  2.73552  3.03681  3.36366  5.43191  4.01102    146 n - - -
          2.68618  4.42225  2.77519  2.73123  3.46354  2.40513  3.72494  3.29354  2.67741  2.69355  4.24690  2.90347  2.73739  3.18146  2.89801  2.37887  2.77519  2.98518  4.58477  3.61503
          0.02878  3.95833  4.68067  0.61958  0.77255  0.50072  0.93164
    134   2.52846  4.43432  3.17677  2.99767  4.15543  3.12990  4.14892  3.64554  3.03810  3.32881  4.29538  3.30244  1.09992  3.44739  3.34894  2.62052  2.97631  3.24326  5.48572  4.23492    147 p - - -
          2.68618  4.42225  2.77519  2.73123  3.46354  2.40513  3.72494  3.29354  2.67741  2.69355  4.24690  2.90347  2.73739  3.18146  2.89801  2.37887  2.77519  2.98518  4.58477  3.61503
          0.02878  3.95833  4.68067  0.61958  0.77255  0.50072  0.93164
    135   2.36894  4.26149  3.36875  3.09589  4.03355  3.08562  4.13821  3.24870  3.02831  3.08613  4.04762  3.30139  3.76368  3.43020  3.26400  2.53338  1.21031  2.89283  5.45289  4.19446    148 t - - -
          2.68618  4.42225  2.77519  2.73123  3.46354  2.40513  3.72494  3.29354  2.67741  2.69355  4.24690  2.90347  2.73739  3.18146  2.89801  2.37887  2.77519  2.98518  4.58477  3.61503
          0.02878  3.95833  4.68067  0.61958  0.77255  0.50072  0.93164
    136   2.33003  4.27383  3.25247  3.02521  4.07101  3.02098  4.12236  3.56513  3.05358  3.19807  4.20531  3.26069  3.74587  3.41787  3.33444  1.09870  2.80546  3.11899  5.47091  4.15377    149 s - - -
          2.68618  4.42225  2.77519  2.73123  3.46354  2.40513  3.72494  3.29354  2.67741  2.69355  4.24690  2.90347  2.73739  3.18146  2.89801  2.37887  2.77519  2.98518  4.58477  3.61503
          0.02878  3.95833  4.68067  0.61958  0.77255  0.50072  0.93164
    137   2.37243  4.24964  3.43398  3.16065  3.99574  3.09757  4.18167  3.14067  3.09327  2.98760  4.01853  3.36406  3.80395  3.48528  3.36476  2.53048  1.20184  2.81057  5.45121  4.18757    150 t - - -
          2.68618  4.42225  2.77519  2.73123  3.46354  2.40513  3.72494  3.29354  2.67741  2.69355  4.24690  2.90347  2.73739  3.18146  2.89801  2.37887  2.77519  2.98518  4.58477  3.61503
          0.02878  3.95833  4.68067  0.61958  0.77255  0.50072  0.93164
    138   1.83053  4.21738  3.59678  3.09186  3.70296  3.30137  4.06565  2.67084  3.05868  2.66456  3.64452  3.39708  3.88086  3.37695  3.38126  2.66970  2.16598  2.03002  5.20982  3.98484    151 a - - -
          2.68618  4.42225  2.77519  2.73123  3.46354  2.40513  3.72494  3.29354  2.67741  2.69355  4.24690  2.90347  2.73739  3.18146  2.89801  2.37887  2.77519  2.98518  4.58477  3.61503
          0.02878  3.95833  4.68067  0.61958  0.77255  0.50072  0.93164
    139   3.03504  4.42238  4.50774  3.96910  3.26384  4.24706  4.62659  1.30890  3.75326  1.77213  2.44348  4.23212  4.54406  4.06247  3.99555  3.59162  3.27991  1.91339  5.17635  4.01086    152 i - - -
          2.68618  4.42225  2.77519  2.73123  3.46354  2.40513  3.72494  3.29354  2.67741  2.69355  4.24690  2.90347  2.73739  3.18146  2.89801  2.37887  2.77519  2.98518  4.58477  3.61503
          0.02878  3.95833  4.68067  0.61958  0.77255  0.50072  0.93164
    140   3.11276  4.62609  4.20789  3.88742  1.06171  3.95567  3.89771  2.76084  3.78699  2.15928  3.49307  3.96942  4.28097  3.97326  3.93492  3.42847  3.46159  2.72954  4.18391  2.55157    153 f - - -
          2.68618  4.42225  2.77519  2.73123  3.46354  2.40513  3.72494  3.29354  2.67741  2.69355  4.24690  2.90347  2.73739  3.18146  2.89801  2.37887  2.77519  2.98518  4.58477  3.61503
          0.02976  3.95833  4.58236  0.61958  0.77255  0.50072  0.93164
    141   2.99654  5.03386  3.17923  2.75579  4.40610  3.52963  3.69278  3.85690  1.04011  3.37393  4.29942  3.18031  4.00015  2.89260  2.32469  3.01906  3.22833  3.54909  5.42887  4.21242    154 k - - -
          2.68618  4.42225  2.77519  2.73123  3.46354  2.40513  3.72494  3.29354  2.67741  2.69355  4.24690  2.90347  2.73739  3.18146  2.89801  2.37887  2.77519  2.98518  4.58477  3.61503
          0.02881  3.95737  4.67972  0.61958  0.77255  0.50166  0.93020
    142   1.66545  3.76905  3.54599  3.06268  3.80804  3.09296  4.02378  3.13779  3.01013  2.93035  3.79860  3.29400  3.73650  3.31425  3.34267  2.07273  2.15160  2.80770  5.26747  4.01499    155 a - - -
          2.68618  4.42225  2.77519  2.73123  3.46354  2.40513  3.72494  3.29354  2.67741  2.69355  4.24690  2.90347  2.73739  3.18146  2.89801  2.37887  2.77519  2.98518  4.58477  3.61503
          0.02881  3.95737  4.67972  0.61958  0.77255  0.50166  0.93020
    143   3.23135  4.59138  4.69633  4.13002  3.03058  4.45348  4.73421  2.01385  3.98852  1.02178  2.24563  4.41881  4.65206  4.13839  4.14492  3.78772  3.45267  2.23446  5.11262  4.02573    156 l - - -
          2.68618  4.42225  2.77519  2.73123  3.46354  2.40513  3.72494  3.29354  2.67741  2.69355  4.24690  2.90347  2.73739  3.18146  2.89801  2.37887  2.77519  2.98518  4.58477  3.61503
          0.02881  3.95737  4.67972  0.61958  0.77255  0.50166  0.93020
    144   3.01496  4.40413  4.49524  3.92843  3.15814  4.22179  4.53424  1.64811  3.78966  1.34246  2.60775  4.11265  4.49350  3.99662  3.96950  3.54167  3.24528  2.04207  5.05257  3.85485    157 l - - -
          2.68618  4.42225  2.77519  2.73123  3.46354  2.40513  3.72494  3.29354  2.67741  2.69355  4.24690  2.90347  2.73739  3.18146  2.89801  2.37887  2.77519  2.98518  4.58477  3.61503
          0.02881  3.95737  4.67972  0.61958  0.77255  0.50166  0.93020
    145   1.38841  2.83654  3.78251  3.35117  3.90522  2.99615  4.19860  3.18111  3.27149  2.98105  3.85635  3.41298  3.70874  3.54811  3.51253  2.20111  2.42266  2.78887  5.33252  4.14490    158 a - - -
          2.68618  4.42225  2.77519  2.73123  3.46354  2.40513  3.72494  3.29354  2.67741  2.69355  4.24690  2.90347  2.73739  3.18146  2.89801  2.37887  2.77519  2.98518  4.58477  3.61503
          0.02881  3.95737  4.67972  0.61958  0.77255  0.50166  0.93020
    146   2.43450  4.33629  3.85714  3.29193  3.31869  3.77876  4.12755  2.26980  3.13630  1.42303  3.19112  3.65481  4.16506  3.45602  3.42764  3.08929  3.00728  2.23378  4.99324  3.78872    159 l - - -
          2.68618  4.42225  2.77519  2.73123  3.46354  2.40513  3.72494  3.29354  2.67741  2.69355  4.24690  2.90347  2.73739  3.18146  2.89801  2.37887  2.77519  2.98518  4.58477  3.61503
          0.02878  3.95832  4.68067  0.61958  0.77255  0.50166  0.93020
    147   2.96174  5.01496  3.13306  2.72443  4.36727  3.51107  3.71296  3.80671  1.08035  3.35868  4.27972  3.11735  3.98672  2.88552  2.35755  2.98590  3.19992  3.49784  5.42356  4.13910    160 k - - -
          2.68618  4.42225  2.77519  2.73123  3.46354  2.40513  3.72494  3.29354  2.67741  2.69355  4.24690  2.90347  2.73739  3.18146  2.89801  2.37887  2.77519  2.98518  4.58477  3.61503
          0.02878  3.95832  4.68067  0.61958  0.77255  0.50166  0.93020
    148   2.34004  4.25212  3.43594  3.11471  3.97362  3.11924  4.15403  2.99445  3.05361  2.94354  3.94551  3.35386  3.81440  3.44426  3.33629  2.57555  1.27476  2.72969  5.43918  4.18669    161 t - - -
          2.68618  4.42225  2.77519  2.73123  3.46354  2.40513  3.72494  3.29354  2.67741  2.69355  4.24690  2.90347  2.73739  3.18146  2.89801  2.37887  2.77519  2.98518  4.58477  3.61503
          0.03007  3.95832  4.55423  0.61958  0.77255  0.50166  0.93020
    149   3.00623  4.93919  3.45615  2.90114  4.34156  3.52264  3.76969  3.80549  2.12490  3.32971  4.27427  3.30879  4.02893  2.95640  1.02579  3.06663  3.24978  3.50816  5.37493  4.19853    162 r - - -
          2.68618  4.42225  2.77519  2.73123  3.46354  2.40513  3.72494  3.29354  2.67741  2.69355  4.24690  2.90347  2.73739  3.18146  2.89801  2.37887  2.77519  2.98518  4.58477  3.61503
          0.02881  3.95707  4.67942  0.61958  0.77255  0.50288  0.92833
    150   2.47164  4.05624  3.02806  2.73210  4.06251  3.12172  3.90893  3.53307  2.75115  3.24226  4.12318  1.40506  3.78524  3.13210  3.10498  2.58989  2.83594  3.14022  5.40658  4.06854    163 n - - -
          2.68618  4.42225  2.77519  2.73123  3.46354  2.40513  3.72494  3.29354  2.67741  2.69355  4.24690  2.90347  2.73739  3.18146  2.89801  2.37887  2.77519  2.98518  4.58477  3.61503
          0.02979  3.95734  4.58181  0.61958  0.77255  0.50288  0.92833
    151   1.71671  4.29892  3.19446  2.78613  4.10413  2.22129  3.94395  3.49602  2.83350  3.16721  3.99985  3.13868  2.93312  3.16946  3.23713  2.46188  2.53386  3.03633  5.43444  4.17805    164 a - - -
          2.68618  4.42225  2.77519  2.73123  3.46354  2.40513  3.72494  3.29354  2.67741  2.69355  4.24690  2.90347  2.73739  3.18146  2.89801  2.37887  2.77519  2.98518  4.58477  3.61503
          0.02883  3.95638  4.67873  0.61958  0.77255  0.50381  0.92690
    152   2.81977  3.30177  4.42682  3.90148  3.42630  3.92001  4.53097  1.25065  3.75198  2.11633  3.33312  4.08510  4.38774  4.02561  3.94633  3.33908  3.10222  1.76829  5.17387  3.95281    165 i - - -
          2.68618  4.42225  2.77519  2.73123  3.46354  2.40513  3.72494  3.29354  2.67741  2.69355  4.24690  2.90347  2.73739  3.18146  2.89801  2.37887  2.77519  2.98518  4.58477  3.61503
          0.03481  3.95638  4.19424  0.61958  0.77255  0.50381  0.92690
    153   3.06379  4.40917  4.68435  4.19590  3.48679  4.35061  4.91932  1.16648  4.06790  1.98467  3.30677  4.42662  4.68342  4.34290  4.27177  3.74116  3.33559  1.43828  5.45429  4.24756    166 i - - -
          2.68618  4.42225  2.77519  2.73123  3.46354  2.40513  3.72494  3.29354  2.67741  2.69355  4.24690  2.90347  2.73739  3.18146  2.89801  2.37887  2.77519  2.98518  4.58477  3.61503
          0.02901  3.95058  4.67292  0.61958  0.77255  0.50945  0.91836
    154   3.13608  4.51030  4.54668  4.04173  1.57983  4.25481  4.24702  1.89618  3.90632  1.69605  3.08092  4.20007  4.54244  4.05504  4.05063  3.60011  3.37420  2.25183  4.56448  3.08534    167 f - - -
          2.68618  4.42225  2.77519  2.73123  3.46354  2.40513  3.72494  3.29354  2.67741  2.69355  4.24690  2.90347  2.73739  3.18146  2.89801  2.37887  2.77519  2.98518  4.58477  3.61503
          0.02901  3.95058  4.67292  0.61958  0.77255  0.50945  0.91836
    155   1.78086  4.16136  3.30586  3.02210  4.29460  1.98178  4.14365  3.71328  3.11969  3.39114  4.20829  3.22119  3.65520  3.39896  3.45724  1.66847  2.67956  3.16021  5.62404  4.40062    168 s - - -
          2.68618  4.42225  2.77519  2.73123  3.46354  2.40513  3.72494  3.29354  2.67741  2.69355  4.24690  2.90347  2.73739  3.18146  2.89801  2.37887  2.77519  2.98518  4.58477  3.61503
          0.02901  3.95058  4.67292  0.61958  0.77255  0.50945  0.91836
    156   2.73422  4.40461  3.66140  3.24911  1.69398  3.56540  3.90306  2.85757  3.20307  2.41727  3.53268  3.53237  2.34130  3.49187  3.48107  2.96394  3.04192  2.70003  4.57420  3.07674    169 f - - -
          2.68618  4.42225  2.77519  2.73123  3.46354  2.40513  3.72494  3.29354  2.67741  2.69355  4.24690  2.90347  2.73739  3.18146  2.89801  2.37887  2.77519  2.98518  4.58477  3.61503
          0.02901  3.95058  4.67292  0.61958  0.77255  0.50945  0.91836
    157   3.08249  4.88566  3.20392  2.97200  3.34088  3.51477  0.98788  3.79747  2.81299  3.28152  4.33078  3.37806  4.07175  3.33933  3.07388  3.15255  3.38862  3.53112  4.80487  3.28960    170 h - - -
          2.68618  4.42225  2.77519  2.73123  3.46354  2.40513  3.72494  3.29354  2.67741  2.69355  4.24690  2.90347  2.73739  3.18146  2.89801  2.37887  2.77519  2.98518  4.58477  3.61503
          0.02901  3.95058  4.67292  0.61958  0.77255  0.50945  0.91836
    158   2.74021  4.55515  3.34046  3.16145  4.23145  3.24119  4.26239  3.77811  3.18833  3.40053  4.41735  3.47682  0.84624  3.59705  3.34808  2.89767  3.17638  3.40855  5.46021  4.33028    171 p - - -
          2.68618  4.42225  2.77519  2.73123  3.46354  2.40513  3.72494  3.29354  2.67741  2.69355  4.24690  2.90347  2.73739  3.18146  2.89801  2.37887  2.77519  2.98518  4.58477  3.61503
          0.02901  3.95058  4.67292  0.61958  0.77255  0.50945  0.91836
    159   2.72334  4.97087  2.96995  2.47956  4.33027  3.36129  3.60152  3.74435  2.15753  3.27116  4.09370  2.81748  3.85740  2.05767  2.00518  2.59999  2.96513  3.39429  5.41655  4.12379    172 r - - -
          2.68618  4.42225  2.77519  2.73123  3.46354  2.40513  3.72494  3.29354  2.67741  2.69355  4.24690  2.90347  2.73739  3.18146  2.89801  2.37887  2.77519  2.98518  4.58477  3.61503
          0.02901  3.95058  4.67292  0.61958  0.77255  0.50945  0.91836
    160   0.90683  4.23195  3.54263  3.33783  4.13083  3.05433  4.35055  3.26810  3.35611  3.14607  4.16958  3.46747  3.80097  3.69019  3.60108  2.58170  2.86448  2.90899  5.55020  4.35921    173 a - - -
          2.68618  4.42225  2.77519  2.73123  3.46354  2.40513  3.72494  3.29354  2.67741  2.69355  4.24690  2.90347  2.73739  3.18146  2.89801  2.37887  2.77519  2.98518  4.58477  3.61503
          0.02901  3.95058  4.67292  0.61958  0.77255  0.50945  0.91836
    161   2.81366  5.01969  3.03495  2.52958  4.31963  3.49282  3.59725  3.74268  1.73541  3.25701  4.03511  3.00906  3.89808  1.89143  2.38281  2.81331  3.01099  3.41605  5.39290  3.96813    174 k - - -
          2.68618  4.42225  2.77519  2.73123  3.46354  2.40513  3.72494  3.29354  2.67741  2.69355  4.24690  2.90347  2.73739  3.18146  2.89801  2.37887  2.77519  2.98518  4.58477  3.61503
          0.02901  3.95058  4.67292  0.61958  0.77255  0.50945  0.91836
    162   2.77340  5.10207  2.69447  2.33871  4.45066  3.36484  3.62384  3.87644  1.59708  3.38948  4.21518  2.30761  3.85558  2.70857  2.58163  2.76889  3.02845  3.51318  5.52680  4.20210    175 k - - -
          2.68618  4.42225  2.77519  2.73123  3.46354  2.40513  3.72494  3.29354  2.67741  2.69355  4.24690  2.90347  2.73739  3.18146  2.89801  2.37887  2.77519  2.98518  4.58477  3.61503
          0.02901  3.95058  4.67292  0.61958  0.77255  0.50945  0.91836
    163   2.19189  1.85518  3.83530  3.46850  3.91289  2.97049  4.27065  3.21912  3.35749  3.03277  3.93209  3.46025  3.71081  3.65191  3.58088  1.64850  2.67509  2.81612  5.35707  4.14670    176 s - - -
          2.68618  4.42225  2.77519  2.73123  3.46354  2.40513  3.72494  3.29354  2.67741  2.69355  4.24690  2.90347  2.73739  3.18146  2.89801  2.37887  2.77519  2.98518  4.58477  3.61503
          0.02901  3.95058  4.67292  0.61958  0.77255  0.50945  0.91836
    164   2.21708  2.70784  3.70934  3.26850  3.88827  3.01500  4.14704  3.19262  3.18899  2.96898  3.84327  3.37811  3.71235  3.48120  3.46854  1.76989  1.90547  2.80508  5.30910  4.10910    177 s - - -
          2.68618  4.42225  2.77519  2.73123  3.46354  2.40513  3.72494  3.29354  2.67741  2.69355  4.24690  2.90347  2.73739  3.18146  2.89801  2.37887  2.77519  2.98518  4.58477  3.61503
          0.02901  3.95058  4.67292  0.61958  0.77255  0.50945  0.91836
    165   2.63046  4.22707  4.09179  3.57153  3.48292  3.81469  4.32864  1.71200  3.44603  2.29966  3.39130  3.83078  4.24188  3.76010  3.71568  2.88797  2.99956  1.42205  5.13184  3.91500    178 v - - -
          2.68618  4.42225  2.77519  2.73123  3.46354  2.40513  3.72494  3.29354  2.67741  2.69355  4.24690  2.90347  2.73739  3.18146  2.89801  2.37887  2.77519  2.98518  4.58477  3.61503
          0.02901  3.95058  4.67292  0.61958  0.77255  0.50945  0.91836
    166   2.34592  4.94463  2.86279  2.14097  4.23604  3.39130  2.94414  3.66376  2.07623  3.21182  4.01386  2.89311  3.80016  2.68434  2.57317  2.59381  2.87449  3.30978  5.39545  4.03217    179 k - - -
          2.68618  4.42225  2.77519  2.73123  3.46354  2.40513  3.72494  3.29354  2.67741  2.69355  4.24690  2.90347  2.73739  3.18146  2.89801  2.37887  2.77519  2.98518  4.58477  3.61503
          0.02901  3.95058  4.67292  0.61958  0.77255  0.50945  0.91836
    167   1.31314  4.14253  3.52380  3.20466  4.09754  3.00056  4.21198  3.20902  3.18504  3.10047  4.02596  3.35049  3.72710  3.50520  3.47306  2.45121  1.99501  2.82331  5.51901  4.31011    180 a - - -
          2.68618  4.42225  2.77519  2.73123  3.46354  2.40513  3.72494  3.29354  2.67741  2.69355  4.24690  2.90347  2.73739  3.18146  2.89801  2.37887  2.77519  2.98518  4.58477  3.61503
          0.02901  3.95058  4.67292  0.61958  0.77255  0.50945  0.91836
    168   1.12706  4.15331  3.38684  3.15406  4.25635  2.28694  4.23552  3.58271  3.23822  3.34965  4.21551  3.30589  3.68938  3.52873  3.53054  2.41690  2.72384  3.08385  5.60924  4.41140    181 a - - -
          2.68618  4.42225  2.77519  2.73123  3.46354  2.40513  3.72494  3.29354  2.67741  2.69355  4.24690  2.90347  2.73739  3.18146  2.89801  2.37887  2.77519  2.98518  4.58477  3.61503
          0.02901  3.95058  4.67292  0.61958  0.77255  0.50945  0.91836
    169   2.82871  5.11185  3.00487  2.19741  4.48774  3.49126  3.57655  3.88327  1.56628  3.36111  4.18209  2.98150  3.89041  2.54560  2.15743  2.80614  2.97927  3.52744  5.46454  4.19182    182 k - - -
          2.68618  4.42225  2.77519  2.73123  3.46354  2.40513  3.72494  3.29354  2.67741  2.69355  4.24690  2.90347  2.73739  3.18146  2.89801  2.37887  2.77519  2.98518  4.58477  3.61503
          0.02901  3.95058  4.67292  0.61958  0.77255  0.50945  0.91836
    170   3.04467  4.37841  4.67088  4.14570  3.47827  4.36771  4.85517  1.34360  4.03135  1.89573  3.28951  4.39178  4.66534  4.28903  4.23911  3.72779  3.21378  1.33253  5.40679  4.21985    183 v - - -
          2.68618  4.42225  2.77519  2.73123  3.46354  2.40513  3.72494  3.29354  2.67741  2.69355  4.24690  2.90347  2.73739  3.18146  2.89801  2.37887  2.77519  2.98518  4.58477  3.61503
          0.02901  3.95058  4.67292  0.61958  0.77255  0.50945  0.91836
    171   3.07659  4.39710  4.71879  4.17976  3.40800  4.41612  4.85749  1.37572  4.07059  1.81447  3.02799  4.42806  4.68249  4.29729  4.26409  3.76797  3.32177  1.36437  5.36082  4.19761    184 v - - -
          2.68618  4.42225  2.77519  2.73123  3.46354  2.40513  3.72494  3.29354  2.67741  2.69355  4.24690  2.90347  2.73739  3.18146  2.89801  2.37887  2.77519  2.98518  4.58477  3.61503
          0.02901  3.95058  4.67292  0.61958  0.77255  0.50945  0.91836
    172   2.68227  4.51313  3.36888  2.79309  3.39015  3.56310  3.68279  3.03245  2.49452  2.30747  3.58882  3.21187  3.94088  2.87056  2.28140  2.82933  2.90439  2.80648  4.83474  2.53624    185 r - - -
          2.68618  4.42225  2.77519  2.73123  3.46354  2.40513  3.72494  3.29354  2.67741  2.69355  4.24690  2.90347  2.73739  3.18146  2.89801  2.37887  2.77519  2.98518  4.58477  3.61503
          0.02901  3.95058  4.67292  0.61958  0.77255  0.50945  0.91836
    173   2.87089  5.40872  1.87474  1.39037  4.69141  3.22648  3.70645  4.19004  2.54645  3.69355  4.52661  2.68190  3.81415  2.83126  3.20779  2.77127  3.14476  3.77513  5.85740  4.37980    186 e - - -
          2.68618  4.42225  2.77519  2.73123  3.46354  2.40513  3.72494  3.29354  2.67741  2.69355  4.24690  2.90347  2.73739  3.18146  2.89801  2.37887  2.77519  2.98518  4.58477  3.61503
          0.02901  3.95058  4.67292  0.61958  0.77255  0.50945  0.91836
    174   1.21717  4.40322  3.05660  2.62151  4.09266  3.15222  4.02061  3.28159  2.91430  3.10764  4.04636  3.18163  3.80923  3.27462  3.25204  2.62449  2.87848  2.94527  5.46809  4.21008    187 a - - -
          2.68618  4.42225  2.77519  2.73123  3.46354  2.40513  3.72494  3.29354  2.67741  2.69355  4.24690  2.90347  2.73739  3.18146  2.89801  2.37887  2.77519  2.98518  4.58477  3.61503
          0.02901  3.95058  4.67292  0.61958  0.77255  0.50945  0.91836
    175   0.90683  4.23195  3.54263  3.33783  4.13083  3.05433  4.35055  3.26810  3.35611  3.14607  4.16958  3.46747  3.80097  3.69019  3.60108  2.58170  2.86448  2.90899  5.55020  4.35921    188 a - - -
          2.68618  4.42225  2.77519  2.73123  3.46354  2.40513  3.72494  3.29354  2.67741  2.69355  4.24690  2.90347  2.73739  3.18146  2.89801  2.37887  2.77519  2.98518  4.58477  3.61503
          0.02901  3.95058  4.67292  0.61958  0.77255  0.49502  0.94047
    176   2.99703  4.35254  4.55959  3.91332  3.43728  4.28515  4.71495  1.45908  3.90345  1.82083  3.26941  4.27680  4.58644  4.16239  4.11454  3.62703  3.22877  1.36297  5.30496  4.11795    189 v - - -
          2.68618  4.42225  2.77519  2.73123  3.46354  2.40513  3.72494  3.29354  2.67741  2.69355  4.24690  2.90347  2.73739  3.18146  2.89801  2.37887  2.77519  2.98518  4.58477  3.61503
          0.02874  3.95959  4.68194  0.61958  0.77255  0.50068  0.93171
    177   2.18355  4.95619  2.73323  2.08188  4.28633  3.27891  3.63209  3.69913  1.89120  3.26548  4.08505  2.88629  3.81775  2.77032  2.74820  2.67679  2.93490  3.34631  5.45836  4.11946    190 k - - -
          2.68618  4.42225  2.77519  2.73123  3.46354  2.40513  3.72494  3.29354  2.67741  2.69355  4.24690  2.90347  2.73739  3.18146  2.89801  2.37887  2.77519  2.98518  4.58477  3.61503
          0.02874  3.95959  4.68194  0.61958  0.77255  0.50068  0.93171
    178   1.06468  4.26732  3.33501  3.09495  4.09932  3.07519  4.17577  3.27177  2.98218  3.12756  4.09135  3.32393  3.78732  3.46699  3.37910  2.55750  2.83017  2.90990  5.50770  4.27111    191 a - - -
          2.68618  4.42225  2.77519  2.73123  3.46354  2.40513  3.72494  3.29354  2.67741  2.69355  4.24690  2.90347  2.73739  3.18146  2.89801  2.37887  2.77519  2.98518  4.58477  3.61503
          0.02872  3.96016  4.68250  0.61958  0.77255  0.50068  0.93171
    179   2.37258  4.35179  3.25159  3.13673  4.38695  0.90390  4.31368  3.86213  3.32622  3.57141  4.49242  3.37078  3.79519  3.63547  3.60308  2.62669  2.95303  3.35456  5.64084  4.48831    192 g - - -
          2.68618  4.42225  2.77519  2.73123  3.46354  2.40513  3.72494  3.29354  2.67741  2.69355  4.24690  2.90347  2.73739  3.18146  2.89801  2.37887  2.77519  2.98518  4.58477  3.61503
          0.02872  3.96016  4.68250  0.61958  0.77255  0.50068  0.93171
    180   1.00812  4.16324  3.46964  3.25129  4.14605  2.98044  4.28469  3.32422  3.27526  3.20513  4.15680  3.37323  3.73684  3.60119  3.53699  2.40343  2.75855  2.91520  5.57610  4.34128    193 a - - -
          2.68618  4.42225  2.77519  2.73123  3.46354  2.40513  3.72494  3.29354  2.67741  2.69355  4.24690  2.90347  2.73739  3.18146  2.89801  2.37887  2.77519  2.98518  4.58477  3.61503
          0.02872  3.96016  4.68250  0.61958  0.77255  0.50068  0.93171
    181   2.87060  4.61295  3.48732  3.33931  4.32629  3.29551  4.40925  3.89461  3.40417  3.51181  4.56568  3.63699  0.67962  3.79029  3.63946  3.04093  3.31916  3.52993  5.48846  4.44829    194 P - - -
          2.68618  4.42225  2.77519  2.73123  3.46354  2.40513  3.72494  3.29354  2.67741  2.69355  4.24690  2.90347  2.73739  3.18146  2.89801  2.37887  2.77519  2.98518  4.58477  3.61503
          0.02872  3.96016  4.68250  0.61958  0.77255  0.50068  0.93171
    182   2.77064  5.18154  2.48596  1.68111  4.50533  3.33320  3.64365  3.94518  1.83492  3.46400  4.28381  2.81683  3.83227  2.78497  2.77809  2.72110  3.03769  3.56600  5.61581  4.24104    195 e - - -
          2.68618  4.42225  2.77519  2.73123  3.46354  2.40513  3.72494  3.29354  2.67741  2.69355  4.24690  2.90347  2.73739  3.18146  2.89801  2.37887  2.77519  2.98518  4.58477  3.61503
          0.02872  3.96016  4.68250  0.61958  0.77255  0.50068  0.93171
    183   2.79103  5.24230  1.79921  2.14673  4.58324  2.51390  3.64168  4.08480  2.64873  3.60577  4.42735  2.02042  3.80058  2.86397  3.19831  2.72352  3.07399  3.66838  5.77577  4.29276    196 d - - -
          2.68618  4.42225  2.77519  2.73123  3.46354  2.40513  3.72494  3.29354  2.67741  2.69355  4.24690  2.90347  2.73739  3.18146  2.89801  2.37887  2.77519  2.98518  4.58477  3.61503
          0.02872  3.96016  4.68250  0.61958  0.77255  0.50068  0.93171
    184   2.32636  3.24942  4.19106  3.62092  3.04066  3.84117  4.20688  1.71441  3.50988  2.05612  3.17754  3.83978  4.20480  3.73957  3.70483  3.14698  2.93604  1.93669  4.87490  3.67978    197 i - - -
          2.68618  4.42225  2.77519  2.73123  3.46354  2.40513  3.72494  3.29354  2.67741  2.69355  4.24690  2.90347  2.73739  3.18146  2.89801  2.37887  2.77519  2.98518  4.58477  3.61503
          0.03800  3.96016  4.00510  0.61958  0.77255  0.49866  0.93482
    185   3.07762  4.42385  4.66087  4.13987  3.01346  4.35190  4.75905  1.18880  4.02932  1.83807  3.17494  4.37561  4.64294  4.24414  4.21716  3.71154  3.32998  1.67425  5.22969  3.99794    198 i - - -
          2.68618  4.42225  2.77519  2.73123  3.46354  2.40513  3.72494  3.29354  2.67741  2.69355  4.24690  2.90347  2.73739  3.18146  2.89801  2.37887  2.77519  2.98518  4.58477  3.61503
          0.02895  3.95241  4.67475  0.61958  0.77255  0.50823  0.92019
    186   2.59947  4.79495  2.80121  2.40508  4.12980  2.79004  3.64671  3.55484  2.41998  3.12784  3.78018  2.91976  3.79391  2.00079  2.84941  2.41885  2.85848  3.20904  5.36881  4.03397    199 q - - -
          2.68618  4.42225  2.77519  2.73123  3.46354  2.40513  3.72494  3.29354  2.67741  2.69355  4.24690  2.90347  2.73739  3.18146  2.89801  2.37887  2.77519  2.98518  4.58477  3.61503
          0.02856  3.96596  4.68831  0.61958  0.77255  0.50823  0.92019
    187   3.26746  4.47049  4.20190  3.85089  2.66572  3.81440  3.91923  3.28737  3.54086  2.72100  3.93913  3.96638  4.32101  3.91834  3.68124  3.48223  3.57364  3.16891  0.90689  2.67016    200 w - - -
          2.68618  4.42225  2.77519  2.73123  3.46354  2.40513  3.72494  3.29354  2.67741  2.69355  4.24690  2.90347  2.73739  3.18146  2.89801  2.37887  2.77519  2.98518  4.58477  3.61503
          0.02856  3.96596  4.68831  0.61958  0.77255  0.50823  0.92019
    188   2.92802  4.34334  4.32230  3.59103  3.44818  4.12955  4.54669  1.26327  3.66176  2.05472  3.31415  4.08476  4.47194  3.97119  3.89682  3.46923  3.18152  1.62104  5.24469  4.00543    201 i - - -
          2.68618  4.42225  2.77519  2.73123  3.46354  2.40513  3.72494  3.29354  2.67741  2.69355  4.24690  2.90347  2.73739  3.18146  2.89801  2.37887  2.77519  2.98518  4.58477  3.61503
          0.02856  3.96596  4.68831  0.61958  0.77255  0.50823  0.92019
    189   2.83909  5.37537  1.78034  1.54330  4.67027  3.16258  3.69672  4.16973  2.55094  3.66881  4.48742  2.67428  3.69626  2.84717  3.19534  2.64037  3.10991  3.74900  5.83341  4.35979    202 e - - -
          2.68618  4.42225  2.77519  2.73123  3.46354  2.40513  3.72494  3.29354  2.67741  2.69355  4.24690  2.90347  2.73739  3.18146  2.89801  2.37887  2.77519  2.98518  4.58477  3.61503
          0.02855  3.96622  4.68857  0.61958  0.77255  0.50823  0.92019
    190   2.49418  4.57237  3.01121  2.34383  3.73356  3.43259  3.52759  3.12849  2.33209  2.80873  3.59680  3.00860  3.82135  2.84108  2.93015  2.65411  2.76833  2.44832  5.10689  3.24103    203 k - - -
          2.68618  4.42225  2.77519  2.73123  3.46354  2.40513  3.72494  3.29354  2.67741  2.69355  4.24690  2.90347  2.73739  3.18146  2.89801  2.37887  2.77519  2.98518  4.58477  3.61503
          0.04413  3.94883  3.73397  0.62655  0.76450  0.50540  0.92448
    191   2.54242  4.46150  3.14888  2.93372  4.12619  3.15501  4.07410  3.62993  2.92845  3.28150  4.23507  3.26265  1.18070  3.35365  3.10221  2.65084  2.96858  3.23984  5.44867  4.19011    210 p - - -
          2.68618  4.42225  2.77519  2.73123  3.46354  2.40513  3.72494  3.29354  2.67741  2.69355  4.24690  2.90347  2.73739  3.18146  2.89801  2.37887  2.77519  2.98518  4.58477  3.61503
          0.02992  3.95318  4.57722  0.61958  0.77255  0.52086  0.90143
    192   2.27493  4.23531  3.20198  2.95699  4.22622  2.97203  4.09884  3.64132  3.02103  3.35495  4.20576  3.09073  3.69798  3.35878  3.34181  1.20456  2.49790  3.14346  5.57158  4.30780    211 s - - -
          2.68618  4.42225  2.77519  2.73123  3.46354  2.40513  3.72494  3.29354  2.67741  2.69355  4.24690  2.90347  2.73739  3.18146  2.89801  2.37887  2.77519  2.98518  4.58477  3.61503
          0.02896  3.95222  4.67456  0.61958  0.77255  0.52178  0.90008
    193   3.12587  4.50359  4.58464  4.02166  3.14020  4.34422  4.65961  1.79575  3.87233  1.10859  2.81064  4.30480  4.58642  4.07453  3.97159  3.67478  3.35559  2.03716  5.12956  4.01334    212 l - - -
          2.68618  4.42225  2.77519  2.73123  3.46354  2.40513  3.72494  3.29354  2.67741  2.69355  4.24690  2.90347  2.73739  3.18146  2.89801  2.37887  2.77519  2.98518  4.58477  3.61503
          0.02896  3.95222  4.67456  0.61958  0.77255  0.52178  0.90008
    194   2.66013  5.04077  2.29021  1.69911  4.31741  3.31086  3.61779  3.76635  2.44309  3.15485  4.12249  2.78667  3.64659  2.75596  2.93773  2.64043  2.80780  3.39480  5.51476  3.88826    213 e - - -
          2.68618  4.42225  2.77519  2.73123  3.46354  2.40513  3.72494  3.29354  2.67741  2.69355  4.24690  2.90347  2.73739  3.18146  2.89801  2.37887  2.77519  2.98518  4.58477  3.61503
          0.02896  3.95222  4.67456  0.61958  0.77255  0.52178  0.90008
    195   2.12091  4.39099  3.27120  2.72169  3.58043  3.39828  3.73582  2.91631  2.64449  2.45378  2.89167  2.81536  3.86501  3.00059  2.90855  2.71322  2.79254  2.67916  4.98599  3.73009    214 a - - -
          2.68618  4.42225  2.77519  2.73123  3.46354  2.40513  3.72494  3.29354  2.67741  2.69355  4.24690  2.90347  2.73739  3.18146  2.89801  2.37887  2.77519  2.98518  4.58477  3.61503
          0.02896  3.95222  4.67456  0.61958  0.77255  0.52178  0.90008
    196   2.31637  4.21405  3.39136  3.12764  4.06980  3.03646  4.16972  3.27932  3.09253  3.13156  4.07454  3.32182  3.75664  3.46584  3.37038  2.39019  1.22259  2.89840  5.48756  4.23608    215 t - - -
          2.68618  4.42225  2.77519  2.73123  3.46354  2.40513  3.72494  3.29354  2.67741  2.69355  4.24690  2.90347  2.73739  3.18146  2.89801  2.37887  2.77519  2.98518  4.58477  3.61503
          0.02896  3.95222  4.67456  0.61958  0.77255  0.52178  0.90008
    197   2.45615  4.68832  2.83295  2.43962  4.15042  2.93222  3.69858  3.57523  2.51607  3.17663  3.99394  2.37136  3.76470  2.68505  2.96774  2.23752  2.39373  3.20218  5.40757  4.07840    216 s - - -
          2.68618  4.42225  2.77519  2.73123  3.46354  2.40513  3.72494  3.29354  2.67741  2.69355  4.24690  2.90347  2.73739  3.18146  2.89801  2.37887  2.77519  2.98518  4.58477  3.61503
          0.02896  3.95222  4.67456  0.61958  0.77255  0.52178  0.90008
    198   2.37478  4.45108  3.08753  2.57707  3.42218  3.09041  3.60346  2.99839  2.56735  2.39850  3.45564  3.08943  3.84160  2.88317  3.00589  2.68309  2.51203  2.74370  5.00720  3.63470    217 a - - -
          2.68618  4.42225  2.77519  2.73123  3.46354  2.40513  3.72494  3.29354  2.67741  2.69355  4.24690  2.90347  2.73739  3.18146  2.89801  2.37887  2.77519  2.98518  4.58477  3.61503
          0.02896  3.95222  4.67456  0.61958  0.77255  0.52178  0.90008
    199   3.17471  4.56466  4.60149  4.05965  3.14666  4.36713  4.71652  2.03682  3.88388  1.00059  2.90773  4.34569  4.62715  4.11310  4.06967  3.71953  3.41748  1.92462  5.17437  4.03039    218 l - - -
          2.68618  4.42225  2.77519  2.73123  3.46354  2.40513  3.72494  3.29354  2.67741  2.69355  4.24690  2.90347  2.73739  3.18146  2.89801  2.37887  2.77519  2.98518  4.58477  3.61503
          0.02873  3.96011  4.68245  0.61958  0.77255  0.52178  0.90008
    200   3.11399  4.51915  4.52841  3.98641  3.16370  4.28502  4.63367  1.81394  3.81226  1.60825  1.61472  4.26341  4.56541  4.04996  3.99787  3.63065  3.35578  2.12645  5.13500  3.99136    219 l - - -
          2.68618  4.42225  2.77519  2.73123  3.46354  2.40513  3.72494  3.29354  2.67741  2.69355  4.24690  2.90347  2.73739  3.18146  2.89801  2.37887  2.77519  2.98518  4.58477  3.61503
          0.02789  3.98910  4.71145  0.61958  0.77255  0.52178  0.90008
    201   2.56613  5.02979  2.75401  2.29266  4.34099  3.37432  3.59245  3.78231  2.11023  3.30922  4.10114  2.31918  3.80154  2.28277  2.66859  2.59408  2.81890  3.40652  5.47622  4.11570    220 k - - -
          2.68618  4.42225  2.77519  2.73123  3.46354  2.40513  3.72494  3.29354  2.67741  2.69355  4.24690  2.90347  2.73739  3.18146  2.89801  2.37887  2.77519  2.98518  4.58477  3.61503
          0.19136  3.98910  1.86014  0.61958  0.77255  0.52178  0.90008
    202   2.73317  4.86709  2.67189  2.41367  3.74125  3.31301  2.19445  3.66555  2.43651  3.22182  4.10761  2.22789  3.83288  2.87999  2.80117  2.74766  3.00606  3.33366  5.11546  3.64038    221 h - - -
          2.68618  4.42225  2.77519  2.73123  3.46354  2.40513  3.72494  3.29354  2.67741  2.69355  4.24690  2.90347  2.73739  3.18146  2.89801  2.37887  2.77519  2.98518  4.58477  3.61503
          0.04205  3.83050  3.93821  0.61958  0.77255  0.65732  0.73030
    203   2.53349  4.62137  2.85546  2.46367  4.04860  3.25972  3.67069  3.44364  2.39634  3.07250  3.93717  2.96447  2.11519  2.88857  2.61764  2.64643  2.83048  3.11210  5.31416  4.02463    222 p - - -
          2.68618  4.42225  2.77519  2.73123  3.46354  2.40513  3.72494  3.29354  2.67741  2.69355  4.24690  2.90347  2.73739  3.18146  2.89801  2.37887  2.77519  2.98518  4.58477  3.61503
          0.03307  3.82152  4.54386  0.61958  0.77255  0.48337  0.95894
    204   2.66873  5.10498  2.41095  1.95565  4.40799  2.81011  3.60158  3.87460  2.18908  3.36641  4.09296  2.44417  3.77243  2.72859  2.90101  2.59988  2.90107  3.47673  5.56182  4.15561    223 e - - -
          2.68618  4.42225  2.77519  2.73123  3.46354  2.40513  3.72494  3.29354  2.67741  2.69355  4.24690  2.90347  2.73739  3.18146  2.89801  2.37887  2.77519  2.98518  4.58477  3.61503
          0.02894  3.95279  4.67513  0.61958  0.77255  0.55647  0.85151
    205   2.50680  4.19174  4.29526  3.76229  3.52332  3.98891  4.50548  1.63472  3.66123  2.21861  3.39250  4.01280  4.38195  3.94259  3.90480  3.28155  3.05857  1.32150  5.24603  4.03586    224 v - - -
          2.68618  4.42225  2.77519  2.73123  3.46354  2.40513  3.72494  3.29354  2.67741  2.69355  4.24690  2.90347  2.73739  3.18146  2.89801  2.37887  2.77519  2.98518  4.58477  3.61503
          0.02894  3.95279  4.67513  0.61958  0.77255  0.55647  0.85151
    206   2.11081  5.03469  2.02099  2.24262  4.37194  3.27118  3.66215  3.82616  2.52021  3.38314  4.19519  2.72410  3.78625  2.36616  3.01861  2.63110  2.95420  3.44337  5.57870  4.18067    225 d - - -
          2.68618  4.42225  2.77519  2.73123  3.46354  2.40513  3.72494  3.29354  2.67741  2.69355  4.24690  2.90347  2.73739  3.18146  2.89801  2.37887  2.77519  2.98518  4.58477  3.61503
          0.02894  3.95279  4.67513  0.61958  0.77255  0.55647  0.85151
    207   2.54515  4.01655  3.56456  3.00489  3.42441  3.52531  3.88808  2.40192  2.93195  2.31177  3.24070  3.36765  3.94459  3.23985  3.25950  2.52130  2.09733  2.36431  4.90893  3.68191    226 t - - -
          2.68618  4.42225  2.77519  2.73123  3.46354  2.40513  3.72494  3.29354  2.67741  2.69355  4.24690  2.90347  2.73739  3.18146  2.89801  2.37887  2.77519  2.98518  4.58477  3.61503
          0.02894  3.95279  4.67513  0.61958  0.77255  0.55647  0.85151
    208   3.05951  4.45458  4.52778  4.09772  3.41403  4.22298  4.81347  1.05674  3.92497  1.94761  3.29691  4.32555  4.61320  4.24642  4.12244  3.65076  3.35054  1.73893  5.36631  4.11394    227 i - - -
          2.68618  4.42225  2.77519  2.73123  3.46354  2.40513  3.72494  3.29354  2.67741  2.69355  4.24690  2.90347  2.73739  3.18146  2.89801  2.37887  2.77519  2.98518  4.58477  3.61503
          0.02894  3.95279  4.67513  0.61958  0.77255  0.55647  0.85151
    209   3.24582  4.68446  4.31827  3.95880  3.16727  4.08384  4.58934  2.37606  3.72575  0.78233  3.16571  4.22647  4.50560  4.07486  3.88856  3.66452  3.53653  2.43418  5.07538  3.81714    228 l - - -
          2.68618  4.42225  2.77519  2.73123  3.46354  2.40513  3.72494  3.29354  2.67741  2.69355  4.24690  2.90347  2.73739  3.18146  2.89801  2.37887  2.77519  2.98518  4.58477  3.61503
          0.02894  3.95279  4.67513  0.61958  0.77255  0.55647  0.85151
    210   0.90287  4.23361  3.54585  3.34126  4.13399  3.05590  4.35360  3.27172  3.35962  3.14954  4.17276  3.47008  3.80283  3.69342  3.60434  2.58336  2.86635  2.91208  5.55305  4.36241    229 a - - -
          2.68618  4.42225  2.77519  2.73123  3.46354  2.40513  3.72494  3.29354  2.67741  2.69355  4.24690  2.90347  2.73739  3.18146  2.89801  2.37887  2.77519  2.98518  4.58477  3.61503
          0.02892  3.95363  4.67598  0.61958  0.77255  0.55647  0.85151
    211   2.45744  4.30255  3.50120  3.25741  4.04156  3.13903  4.26840  3.17862  3.20198  3.03922  4.08484  3.45349  3.84931  3.59283  3.45654  2.65965  1.04145  2.86489  5.47224  4.25831    230 t - - -
          2.68618  4.42225  2.77519  2.73123  3.46354  2.40513  3.72494  3.29354  2.67741  2.69355  4.24690  2.90347  2.73739  3.18146  2.89801  2.37887  2.77519  2.98518  4.58477  3.61503
          0.02892  3.95363  4.67598  0.61958  0.77255  0.55647  0.85151
    212   2.76864  4.53570  3.45910  3.36903  4.50931  0.61353  4.48406  4.12901  3.56139  3.77284  4.74945  3.62342  3.92945  3.87910  3.78823  2.94293  3.25623  3.64158  5.58264  4.61405    231 G - - -
          2.68618  4.42225  2.77519  2.73123  3.46354  2.40513  3.72494  3.29354  2.67741  2.69355  4.24690  2.90347  2.73739  3.18146  2.89801  2.37887  2.77519  2.98518  4.58477  3.61503
          0.02890  3.95413  4.67648  0.61958  0.77255  0.55647  0.85151
    213   2.76864  4.53570  3.45910  3.36903  4.50931  0.61353  4.48406  4.12901  3.56139  3.77284  4.74945  3.62342  3.92945  3.87910  3.78823  2.94293  3.25623  3.64158  5.58264  4.61405    232 G - - -
          2.68618  4.42225  2.77519  2.73123  3.46354  2.40513  3.72494  3.29354  2.67741  2.69355  4.24690  2.90347  2.73739  3.18146  2.89801  2.37887  2.77519  2.98518  4.58477  3.61503
          0.02890  3.95413  4.67648  0.61958  0.77255  0.55647  0.85151
    214   2.33538  4.37432  2.99186  2.78207  4.20125  3.05056  4.00239  3.64878  2.88759  3.33451  4.20036  2.95457  1.47406  3.24764  3.22729  2.43919  2.82397  3.19441  5.53501  4.23863    233 p - - -
          2.68618  4.42225  2.77519  2.73123  3.46354  2.40513  3.72494  3.29354  2.67741  2.69355  4.24690  2.90347  2.73739  3.18146  2.89801  2.37887  2.77519  2.98518  4.58477  3.61503
          0.02890  3.95413  4.67648  0.61958  0.77255  0.55647  0.85151
    215   2.19193  4.23286  3.14552  3.00813  4.34223  1.16375  4.20980  3.76887  3.19636  3.49377  4.36042  3.22985  3.70115  3.49410  3.50034  2.38306  2.78026  3.22708  5.67995  4.43587    234 g - - -
          2.68618  4.42225  2.77519  2.73123  3.46354  2.40513  3.72494  3.29354  2.67741  2.69355  4.24690  2.90347  2.73739  3.18146  2.89801  2.37887  2.77519  2.98518  4.58477  3.61503
          0.02890  3.95413  4.67648  0.61958  0.77255  0.55647  0.85151
    216   3.02516  4.56100  4.15774  3.73204  3.19994  3.93949  4.44044  2.37501  3.48463  1.75945  1.31708  4.00313  4.37614  3.85756  3.68495  3.39198  3.32293  2.39601  5.07710  3.83485    235 m - - -
          2.68618  4.42225  2.77519  2.73123  3.46354  2.40513  3.72494  3.29354  2.67741  2.69355  4.24690  2.90347  2.73739  3.18146  2.89801  2.37887  2.77519  2.98518  4.58477  3.61503
          0.02890  3.95413  4.67648  0.61958  0.77255  0.55647  0.85151
    217   2.87289  4.39319  4.23832  3.90431  3.61064  3.80817  4.69208  2.04850  3.77333  2.28368  3.56369  4.08088  4.36435  4.12738  3.97788  3.31711  3.23260  0.92764  5.40881  4.14536    236 v - - -
          2.68618  4.42225  2.77519  2.73123  3.46354  2.40513  3.72494  3.29354  2.67741  2.69355  4.24690  2.90347  2.73739  3.18146  2.89801  2.37887  2.77519  2.98518  4.58477  3.61503
          0.02889  3.95442  4.67676  0.61958  0.77255  0.55647  0.85151
    218   2.85199  5.08368  3.00977  2.52010  4.46838  3.49109  3.59974  3.86832  1.46908  3.35864  4.19388  2.46250  3.90818  2.73553  2.19166  2.83908  3.05986  3.52058  5.45931  4.19637    237 k - - -
          2.68618  4.42225  2.77519  2.73123  3.46354  2.40513  3.72494  3.29354  2.67741  2.69355  4.24690  2.90347  2.73739  3.18146  2.89801  2.37887  2.77519  2.98518  4.58477  3.61503
          0.02889  3.95442  4.67676  0.61958  0.77255  0.55647  0.85151
    219   1.13636  4.13033  3.43311  3.18045  4.19846  2.93217  4.22892  3.49676  3.22115  3.29111  4.16708  3.31222  3.68645  3.52539  3.50567  2.04079  2.70259  3.01844  5.58382  4.36250    238 a - - -
          2.68618  4.42225  2.77519  2.73123  3.46354  2.40513  3.72494  3.29354  2.67741  2.69355  4.24690  2.90347  2.73739  3.18146  2.89801  2.37887  2.77519  2.98518  4.58477  3.61503
          0.02889  3.95442  4.67676  0.61958  0.77255  0.55647  0.85151
    220   0.90185  4.23404  3.54668  3.34214  4.13480  3.05630  4.35438  3.27265  3.36052  3.15044  4.17359  3.47076  3.80331  3.69426  3.60518  2.58379  2.86683  2.91288  5.55378  4.36324    239 a - - -
          2.68618  4.42225  2.77519  2.73123  3.46354  2.40513  3.72494  3.29354  2.67741  2.69355  4.24690  2.90347  2.73739  3.18146  2.89801  2.37887  2.77519  2.98518  4.58477  3.61503
          0.02889  3.95442  4.67676  0.61958  0.77255  0.55647  0.85151
    221   3.14581  4.63215  4.04963  3.61873  2.33671  4.00399  3.66997  2.88308  3.41577  1.94310  3.57593  3.77536  4.37380  3.69799  3.61578  3.36242  3.38818  2.79592  4.00772  1.31787    240 y - - -
          2.68618  4.42225  2.77519  2.73123  3.46354  2.40513  3.72494  3.29354  2.67741  2.69355  4.24690  2.90347  2.73739  3.18146  2.89801  2.37887  2.77519  2.98518  4.58477  3.61503
          0.02889  3.95442  4.67676  0.61958  0.77255  0.55647  0.85151
    222   2.62106  4.69798  3.01259  2.58806  4.15649  3.32885  3.71140  3.57249  2.24218  3.17227  4.01967  3.03645  3.83306  2.88812  2.39344  1.65364  2.91129  3.22268  5.36942  4.08607    241 s - - -
          2.68618  4.42225  2.77519  2.73123  3.46354  2.40513  3.72494  3.29354  2.67741  2.69355  4.24690  2.90347  2.73739  3.18146  2.89801  2.37887  2.77519  2.98518  4.58477  3.61503
          0.02889  3.95442  4.67676  0.61958  0.77255  0.55647  0.85151
    223   2.03926  3.49854  3.65922  3.27947  4.12106  2.92969  4.21799  3.43168  3.21458  3.20813  4.06691  3.35580  3.67192  3.51885  3.49531  1.21083  2.60062  2.96021  5.50960  4.30639    242 s - - -
          2.68618  4.42225  2.77519  2.73123  3.46354  2.40513  3.72494  3.29354  2.67741  2.69355  4.24690  2.90347  2.73739  3.18146  2.89801  2.37887  2.77519  2.98518  4.58477  3.61503
          0.02889  3.95442  4.67676  0.61958  0.77255  0.55647  0.85151
    224   2.76901  4.53604  3.45954  3.36950  4.50976  0.61316  4.48451  4.12954  3.56189  3.77334  4.74995  3.62385  3.92980  3.87959  3.78870  2.94332  3.25663  3.64205  5.58302  4.61452    243 G - - -
          2.68618  4.42225  2.77519  2.73123  3.46354  2.40513  3.72494  3.29354  2.67741  2.69355  4.24690  2.90347  2.73739  3.18146  2.89801  2.37887  2.77519  2.98518  4.58477  3.61503
          0.02889  3.95442  4.67676  0.61958  0.77255  0.55647  0.85151
    225   2.77112  4.99089  2.88464  2.47602  4.38579  3.41218  3.63315  3.79102  1.52591  3.32653  4.16137  2.44009  3.86904  2.77816  2.48490  2.77241  2.82192  3.43708  5.46700  4.17352    244 k - - -
          2.68618  4.42225  2.77519  2.73123  3.46354  2.40513  3.72494  3.29354  2.67741  2.69355  4.24690  2.90347  2.73739  3.18146  2.89801  2.37887  2.77519  2.98518  4.58477  3.61503
          0.02889  3.95442  4.67676  0.61958  0.77255  0.55647  0.85151
    226   2.86246  4.60588  3.47854  3.32961  4.31728  3.28876  4.40012  3.88401  3.39397  3.50188  4.55543  3.62793  0.68845  3.78026  3.62999  3.03258  3.31054  3.52000  5.48113  4.43916    245 P - - -
          2.68618  4.42225  2.77519  2.73123  3.46354  2.40513  3.72494  3.29354  2.67741  2.69355  4.24690  2.90347  2.73739  3.18146  2.89801  2.37887  2.77519  2.98518  4.58477  3.61503
          0.02889  3.95442  4.67676  0.61958  0.77255  0.55647  0.85151
    227   1.19079  4.13051  3.42830  3.16582  4.20454  2.92968  4.21761  3.52029  3.20805  3.29871  4.16604  3.30327  3.68164  3.50933  3.49861  1.92679  2.69689  3.03351  5.58338  4.36311    246 a - - -
          2.68618  4.42225  2.77519  2.73123  3.46354  2.40513  3.72494  3.29354  2.67741  2.69355  4.24690  2.90347  2.73739  3.18146  2.89801  2.37887  2.77519  2.98518  4.58477  3.61503
          0.02889  3.95442  4.67676  0.61958  0.77255  0.55647  0.85151
    228   3.17571  4.51389  4.73778  4.17430  3.13898  4.44425  4.77446  1.61712  4.04617  1.21469  2.49603  4.43863  4.65759  4.19789  4.19820  3.78232  3.40255  2.00656  5.16862  4.08068    247 l - - -
          2.68618  4.42225  2.77519  2.73123  3.46354  2.40513  3.72494  3.29354  2.67741  2.69355  4.24690  2.90347  2.73739  3.18146  2.89801  2.37887  2.77519  2.98518  4.58477  3.61503
          0.02889  3.95442  4.67676  0.61958  0.77255  0.55647  0.85151
    229   2.76901  4.53604  3.45954  3.36950  4.50976  0.61316  4.48451  4.12954  3.56189  3.77334  4.74995  3.62385  3.92980  3.87959  3.78870  2.94332  3.25663  3.64205  5.58302  4.61452    248 G - - -
          2.68618  4.42225  2.77519  2.73123  3.46354  2.40513  3.72494  3.29354  2.67741  2.69355  4.24690  2.90347  2.73739  3.18146  2.89801  2.37887  2.77519  2.98518  4.58477  3.61503
          0.02889  3.95442  4.67676  0.61958  0.77255  0.55647  0.85151
    230   2.87289  4.39319  4.23832  3.90431  3.61064  3.80817  4.69208  2.04850  3.77333  2.28368  3.56369  4.08088  4.36435  4.12738  3.97788  3.31711  3.23260  0.92764  5.40881  4.14536    249 v - - -
          2.68618  4.42225  2.77519  2.73123  3.46354  2.40513  3.72494  3.29354  2.67741  2.69355  4.24690  2.90347  2.73739  3.18146  2.89801  2.37887  2.77519  2.98518  4.58477  3.61503
          0.02889  3.95442  4.67676  0.61958  0.77255  0.55647  0.85151
    231   2.76901  4.53604  3.45954  3.36950  4.50976  0.61316  4.48451  4.12954  3.56189  3.77334  4.74995  3.62385  3.92980  3.87959  3.78870  2.94332  3.25663  3.64205  5.58302  4.61452    250 G - - -
          2.68618  4.42225  2.77519  2.73123  3.46354  2.40513  3.72494  3.29354  2.67741  2.69355  4.24690  2.90347  2.73739  3.18146  2.89801  2.37887  2.77519  2.98518  4.58477  3.61503
          0.02889  3.95442  4.67676  0.61958  0.77255  0.55647  0.85151
    232   1.39774  4.22178  3.30892  3.00778  4.14982  3.00869  4.10591  3.46450  3.04681  3.20864  4.09076  3.24571  2.20979  3.36986  3.37270  2.44710  2.74039  3.02823  5.51555  4.28244    251 a - - -
          2.68618  4.42225  2.77519  2.73123  3.46354  2.40513  3.72494  3.29354  2.67741  2.69355  4.24690  2.90347  2.73739  3.18146  2.89801  2.37887  2.77519  2.98518  4.58477  3.61503
          0.02889  3.95442  4.67676  0.61958  0.77255  0.55647  0.85151
    233   2.76901  4.53604  3.45954  3.36950  4.50976  0.61316  4.48451  4.12954  3.56189  3.77334  4.74995  3.62385  3.92980  3.87959  3.78870  2.94332  3.25663  3.64205  5.58302  4.61452    252 G - - -
          2.68618  4.42225  2.77519  2.73123  3.46354  2.40513  3.72494  3.29354  2.67741  2.69355  4.24690  2.90347  2.73739  3.18146  2.89801  2.37887  2.77519  2.98518  4.58477  3.61503
          0.02889  3.95442  4.67676  0.61958  0.77255  0.55647  0.85151
    234   2.79241  4.79108  2.75555  2.64946  4.16754  3.23975  3.98880  3.89591  2.89954  3.53359  4.48862  1.02081  3.89578  3.26198  3.25674  2.85666  3.17715  3.50983  5.46410  4.11021    253 n - - -
          2.68618  4.42225  2.77519  2.73123  3.46354  2.40513  3.72494  3.29354  2.67741  2.69355  4.24690  2.90347  2.73739  3.18146  2.89801  2.37887  2.77519  2.98518  4.58477  3.61503
          0.02889  3.95442  4.67676  0.61958  0.77255  0.55647  0.85151
    235   2.24442  4.19181  3.44334  3.03139  3.95029  1.98390  4.04900  3.17683  3.01032  2.99116  3.87619  3.27688  3.74322  3.32627  3.34288  2.48738  2.03179  2.35712  5.35214  4.12462    254 g - - -
          2.68618  4.42225  2.77519  2.73123  3.46354  2.40513  3.72494  3.29354  2.67741  2.69355  4.24690  2.90347  2.73739  3.18146  2.89801  2.37887  2.77519  2.98518  4.58477  3.61503
          0.02889  3.95442  4.67676  0.61958  0.77255  0.55647  0.85151
    236   1.88200  4.27355  3.25341  2.99661  4.17854  3.03411  4.12370  3.48984  3.05115  3.22976  4.14284  3.25369  1.51826  3.39055  3.36883  2.50805  2.79600  3.06677  5.53803  4.30681    255 p - - -
          2.68618  4.42225  2.77519  2.73123  3.46354  2.40513  3.72494  3.29354  2.67741  2.69355  4.24690  2.90347  2.73739  3.18146  2.89801  2.37887  2.77519  2.98518  4.58477  3.61503
          0.02889  3.95442  4.67676  0.61958  0.77255  0.55647  0.85151
    237   1.74333  3.37977  3.72851  3.24146  3.70813  3.15001  4.09372  2.89278  3.16919  2.75791  3.66270  3.41083  3.78685  3.45051  3.45688  2.06986  2.69315  2.12287  5.16476  3.96002    256 a - - -
          2.68618  4.42225  2.77519  2.73123  3.46354  2.40513  3.72494  3.29354  2.67741  2.69355  4.24690  2.90347  2.73739  3.18146  2.89801  2.37887  2.77519  2.98518  4.58477  3.61503
          0.02889  3.95442  4.67676  0.61958  0.77255  0.55647  0.85151
    238   2.80496  4.25282  4.17157  3.61790  2.45022  3.89210  3.95814  2.07931  3.50130  2.01333  3.18025  3.80923  4.23047  3.69763  3.68569  3.18970  3.03565  2.13915  4.43753  2.10742    257 l - - -
          2.68618  4.42225  2.77519  2.73123  3.46354  2.40513  3.72494  3.29354  2.67741  2.69355  4.24690  2.90347  2.73739  3.18146  2.89801  2.37887  2.77519  2.98518  4.58477  3.61503
          0.02889  3.95442  4.67676  0.61958  0.77255  0.55647  0.85151
    239   3.10890  4.43049  4.78102  4.23612  3.37233  4.43058  4.85744  1.27056  4.11974  1.84516  2.55646  4.46411  4.69373  4.31862  4.28702  3.78084  3.35136  1.56839  5.32349  4.18168    258 i - - -
          2.68618  4.42225  2.77519  2.73123  3.46354  2.40513  3.72494  3.29354  2.67741  2.69355  4.24690  2.90347  2.73739  3.18146  2.89801  2.37887  2.77519  2.98518  4.58477  3.61503
          0.02653  4.03848  4.76083  0.61958  0.77255  0.55647  0.85151
    240   2.87259  5.40981  1.56623  1.72208  4.70786  3.25925  3.66477  4.21444  2.68676  3.71353  4.53411  2.70787  3.83887  2.88611  3.25454  2.33420  3.14144  3.79059  5.87694  4.39755    259 d - - -
          2.68618  4.42225  2.77519  2.73123  3.46354  2.40513  3.72494  3.29354  2.67741  2.69355  4.24690  2.90347  2.73739  3.18146  2.89801  2.37887  2.77519  2.98518  4.58477  3.61503
          0.02653  4.03848  4.76083  0.61958  0.77255  0.55647  0.85151
    241   2.54531  5.06147  2.66466  2.05865  4.37676  3.10089  3.16090  3.83821  2.00303  3.34852  4.11686  2.81330  3.78091  2.69355  2.63888  2.54134  2.86541  3.43745  5.50512  4.11721    260 k - - -
          2.68618  4.42225  2.77519  2.73123  3.46354  2.40513  3.72494  3.29354  2.67741  2.69355  4.24690  2.90347  2.73739  3.18146  2.89801  2.37887  2.77519  2.98518  4.58477  3.61503
          0.02653  4.03848  4.76083  0.61958  0.77255  0.55647  0.85151
    242   2.32573  4.55057  2.71678  2.58803  4.14116  3.21163  3.82510  3.54391  2.69880  3.18744  4.01591  2.96504  3.77948  3.01531  3.13943  2.06075  1.83250  3.15676  5.44184  4.13694    261 t - - -
          2.68618  4.42225  2.77519  2.73123  3.46354  2.40513  3.72494  3.29354  2.67741  2.69355  4.24690  2.90347  2.73739  3.18146  2.89801  2.37887  2.77519  2.98518  4.58477  3.61503
          0.02653  4.03848  4.76083  0.61958  0.77255  0.55647  0.85151
    243   1.25407  4.05645  3.48802  2.98248  4.04995  2.74383  4.08837  3.39677  3.04812  3.12426  3.97426  3.29822  3.74727  3.35924  3.38286  2.28370  2.72841  2.84670  5.42376  4.19996    262 a - - -
          2.68618  4.42225  2.77519  2.73123  3.46354  2.40513  3.72494  3.29354  2.67741  2.69355  4.24690  2.90347  2.73739  3.18146  2.89801  2.37887  2.77519  2.98518  4.58477  3.61503
          0.02653  4.03848  4.76083  0.61958  0.77255  0.55647  0.85151
    244   2.76674  5.23609  1.88426  2.22305  4.54338  3.31422  3.63540  4.02484  2.32909  3.52878  4.32396  2.01177  3.81914  2.79588  2.75493  2.70707  3.01797  3.61699  5.68394  4.26069    263 d - - -
          2.68618  4.42225  2.77519  2.73123  3.46354  2.40513  3.72494  3.29354  2.67741  2.69355  4.24690  2.90347  2.73739  3.18146  2.89801  2.37887  2.77519  2.98518  4.58477  3.61503
          0.02653  4.03848  4.76083  0.61958  0.77255  0.55647  0.85151
    245   3.00235  4.38530  4.53149  3.99300  3.39527  4.23693  4.66253  1.23621  3.85628  1.76150  3.24007  4.24121  4.24376  4.11430  4.05822  3.57908  3.19962  1.74080  5.25265  4.07427    264 i - - -
          2.68618  4.42225  2.77519  2.73123  3.46354  2.40513  3.72494  3.29354  2.67741  2.69355  4.24690  2.90347  2.73739  3.18146  2.89801  2.37887  2.77519  2.98518  4.58477  3.61503
          0.11295  4.03848  2.41706  0.61958  0.77255  0.55647  0.85151
    246   2.53674  4.86073  2.52752  2.29798  4.12523  3.34562  3.57913  3.36082  2.21861  2.87746  3.92833  2.87694  3.13804  2.63586  2.81283  2.54351  2.81021  3.20169  5.34554  3.99093    265 k - - -
          2.68618  4.42225  2.77519  2.73123  3.46354  2.40513  3.72494  3.29354  2.67741  2.69355  4.24690  2.90347  2.73739  3.18146  2.89801  2.37887  2.77519  2.98518  4.58477  3.61503
          0.02889  3.95442  4.67676  0.61958  0.77255  0.63434  0.75563
    247   2.60527  4.65378  3.10547  2.30985  3.86190  3.45184  3.63333  3.24311  2.38230  2.58272  3.23846  3.02298  3.83610  2.68189  2.32463  2.68114  2.80407  2.89687  5.16286  3.87571    266 e - - -
          2.68618  4.42225  2.77519  2.73123  3.46354  2.40513  3.72494  3.29354  2.67741  2.69355  4.24690  2.90347  2.73739  3.18146  2.89801  2.37887  2.77519  2.98518  4.58477  3.61503
          0.02889  3.95442  4.67676  0.61958  0.77255  0.63434  0.75563
    248   1.24191  4.12138  3.48849  3.17385  4.15633  2.94650  4.19422  3.43576  3.17813  3.22786  4.09524  3.31141  3.68493  3.48253  3.47391  1.95928  2.62587  2.89355  5.54043  4.32760    267 a - - -
          2.68618  4.42225  2.77519  2.73123  3.46354  2.40513  3.72494  3.29354  2.67741  2.69355  4.24690  2.90347  2.73739  3.18146  2.89801  2.37887  2.77519  2.98518  4.58477  3.61503
          0.02889  3.95442  4.67676  0.61958  0.77255  0.63434  0.75563
    249   2.56285  3.96683  4.29567  3.85391  3.66080  3.68586  4.61489  2.00449  3.71417  2.35801  3.54252  3.97593  4.25415  4.02671  3.93418  3.10715  3.04870  1.06814  5.41359  4.18635    268 v - - -
          2.68618  4.42225  2.77519  2.73123  3.46354  2.40513  3.72494  3.29354  2.67741  2.69355  4.24690  2.90347  2.73739  3.18146  2.89801  2.37887  2.77519  2.98518  4.58477  3.61503
          0.02889  3.95442  4.67676  0.61958  0.77255  0.63434  0.75563
    250   2.62974  4.81947  2.76427  2.13958  4.03579  3.35654  3.63611  3.49144  2.45814  3.09558  3.92539  2.37900  3.80283  2.80423  2.90934  2.35163  2.84565  3.16904  5.31519  3.01792    269 e - - -
          2.68618  4.42225  2.77519  2.73123  3.46354  2.40513  3.72494  3.29354  2.67741  2.69355  4.24690  2.90347  2.73739  3.18146  2.89801  2.37887  2.77519  2.98518  4.58477  3.61503
          0.02889  3.95442  4.67676  0.61958  0.77255  0.63434  0.75563
    251   2.71641  5.00732  1.52170  2.24447  4.50049  3.17359  3.78824  3.99843  2.76222  3.58132  4.42770  2.78625  3.79426  2.96759  3.29065  1.95767  3.04928  3.57157  5.74737  4.31887    270 d - - -
          2.68618  4.42225  2.77519  2.73123  3.46354  2.40513  3.72494  3.29354  2.67741  2.69355  4.24690  2.90347  2.73739  3.18146  2.89801  2.37887  2.77519  2.98518  4.58477  3.61503
          0.02889  3.95442  4.67676  0.61958  0.77255  0.63434  0.75563
    252   3.13932  4.46477  4.74542  4.20989  3.30284  4.45042  4.86404  1.36065  4.07980  1.44511  3.11020  4.46433  4.70137  4.29121  4.25840  3.80898  3.38288  1.67842  5.31018  4.16095    271 i - - -
          2.68618  4.42225  2.77519  2.73123  3.46354  2.40513  3.72494  3.29354  2.67741  2.69355  4.24690  2.90347  2.73739  3.18146  2.89801  2.37887  2.77519  2.98518  4.58477  3.61503
          0.02889  3.95442  4.67676  0.61958  0.77255  0.63434  0.75563
    253   3.10911  4.43204  4.73571  4.19358  3.33308  4.43274  4.84937  1.49234  4.07827  1.48818  3.10664  4.44435  4.68593  4.28528  4.25973  3.78416  3.35105  1.49228  5.31501  4.16899    272 l - - -
          2.68618  4.42225  2.77519  2.73123  3.46354  2.40513  3.72494  3.29354  2.67741  2.69355  4.24690  2.90347  2.73739  3.18146  2.89801  2.37887  2.77519  2.98518  4.58477  3.61503
          0.02889  3.95442  4.67676  0.61958  0.77255  0.63434  0.75563
    254   2.68876  4.35713  3.60585  3.04417  3.20538  3.64326  2.84906  2.63953  2.87260  1.70013  2.97938  3.41849  4.03153  3.24223  3.17167  2.93437  2.92010  2.52814  4.77524  3.45700    273 l - - -
          2.68618  4.42225  2.77519  2.73123  3.46354  2.40513  3.72494  3.29354  2.67741  2.69355  4.24690  2.90347  2.73739  3.18146  2.89801  2.37887  2.77519  2.98518  4.58477  3.61503
          0.02889  3.95442  4.67676  0.61958  0.77255  0.61793  0.77449
    255   2.34844  4.27943  3.25924  3.06988  4.16117  3.00710  4.18414  3.68858  3.13848  3.39677  4.30729  3.29001  3.74919  3.48849  3.40192  1.00126  2.82637  3.20456  5.53172  4.24089    274 s - - -
          2.68618  4.42225  2.77519  2.73123  3.46354  2.40513  3.72494  3.29354  2.67741  2.69355  4.24690  2.90347  2.73739  3.18146  2.89801  2.37887  2.77519  2.98518  4.58477  3.61503
          0.02859  3.96464  4.68698  0.61958  0.77255  0.62552  0.76568
    256   3.05748  5.02369  3.23953  2.84449  4.43118  3.53640  3.81226  3.86636  0.91888  3.41164  4.36870  3.26469  4.03070  2.99892  2.45196  3.09376  3.30419  3.56915  5.44842  4.27469    275 k - - -
          2.68618  4.42225  2.77519  2.73123  3.46354  2.40513  3.72494  3.29354  2.67741  2.69355  4.24690  2.90347  2.73739  3.18146  2.89801  2.37887  2.77519  2.98518  4.58477  3.61503
          0.03782  3.96464  4.00958  0.61958  0.77255  0.62552  0.76568
    257   2.55217  4.56381  3.12763  2.64495  3.98359  3.31346  3.62486  3.38256  2.44576  3.01892  3.87099  3.07681  3.81963  2.92525  2.37075  2.44759  1.88038  3.05591  5.26511  3.99141    276 t - - -
          2.68618  4.42225  2.77519  2.73123  3.46354  2.40513  3.72494  3.29354  2.67741  2.69355  4.24690  2.90347  2.73739  3.18146  2.89801  2.37887  2.77519  2.98518  4.58477  3.61503
          0.02886  3.95567  4.67802  0.61958  0.77255  0.63327  0.75684
    258   3.30792  4.71253  4.29446  4.01077  0.92994  4.01482  3.89392  2.85594  3.86643  2.22980  3.58072  4.05991  4.46942  4.07484  4.02747  3.57085  3.60777  2.83996  4.13668  2.49292    277 f - - -
          2.68618  4.42225  2.77519  2.73123  3.46354  2.40513  3.72494  3.29354  2.67741  2.69355  4.24690  2.90347  2.73739  3.18146  2.89801  2.37887  2.77519  2.98518  4.58477  3.61503
          0.02886  3.95567  4.67802  0.61958  0.77255  0.63327  0.75684
    259   3.04785  5.24133  0.85510  2.32550  4.61598  3.25771  3.96618  4.19881  3.05681  3.79618  4.76228  2.89943  3.91560  3.19503  3.59577  2.99271  3.38433  3.82529  5.78791  4.45780    278 d - - -
          2.68618  4.42225  2.77519  2.73123  3.46354  2.40513  3.72494  3.29354  2.67741  2.69355  4.24690  2.90347  2.73739  3.18146  2.89801  2.37887  2.77519  2.98518  4.58477  3.61503
          0.02886  3.95567  4.67802  0.61958  0.77255  0.63327  0.75684
    260   2.69877  4.77526  2.74730  2.52642  3.84769  3.27479  3.77714  3.59170  2.62416  3.23235  4.06292  1.42823  3.86493  3.02749  2.99513  2.75102  3.02180  3.26200  5.24719  3.64364    279 n - - -
          2.68618  4.42225  2.77519  2.73123  3.46354  2.40513  3.72494  3.29354  2.67741  2.69355  4.24690  2.90347  2.73739  3.18146  2.89801  2.37887  2.77519  2.98518  4.58477  3.61503
          0.02886  3.95567  4.67802  0.61958  0.77255  0.62396  0.76748
    261   2.35741  4.29937  3.22493  3.08323  4.25624  1.03010  4.24176  3.67701  3.22635  3.44275  4.36792  3.30991  3.76320  3.55156  3.51175  2.55006  2.87110  3.18206  5.59705  4.35615    280 g - - -
          2.68618  4.42225  2.77519  2.73123  3.46354  2.40513  3.72494  3.29354  2.67741  2.69355  4.24690  2.90347  2.73739  3.18146  2.89801  2.37887  2.77519  2.98518  4.58477  3.61503
          0.02869  3.96145  4.68380  0.61958  0.77255  0.62675  0.76427
    262   3.18064  4.69203  4.41778  3.95594  3.25216  4.17466  4.60469  2.45536  3.66771  1.75852  1.08225  4.20909  4.56735  3.95957  3.85104  3.57538  3.46487  2.50384  5.18099  3.95028    281 m - - -
          2.68618  4.42225  2.77519  2.73123  3.46354  2.40513  3.72494  3.29354  2.67741  2.69355  4.24690  2.90347  2.73739  3.18146  2.89801  2.37887  2.77519  2.98518  4.58477  3.61503
          0.20570  4.23260  1.76369  0.61958  0.77255  0.60057  0.79517
    263   2.52836  4.16310  3.70591  3.15810  3.27686  3.64488  3.90290  1.70627  3.03629  2.30697  3.17660  3.38429  4.01960  3.37321  3.35178  2.91892  2.82911  2.27441  4.77638  3.29245    282 i - - -
          2.68372  4.41712  2.77583  2.72701  3.46232  2.40678  3.72780  3.28777  2.67384  2.69479  4.24846  2.90559  2.73966  3.18337  2.90166  2.38095  2.77849  2.97984  4.58585  3.61348
          0.67703  0.85489  2.70987  4.25712  0.01426  0.78632  0.60792
    264   2.71982  4.26147  3.90264  3.27767  3.27652  3.73764  4.05718  2.55168  3.17014  1.47202  2.33416  3.65842  4.13901  3.33788  3.44413  3.06153  2.94132  2.35666  4.85472  3.66357    395 l - - -
          2.68618  4.42225  2.77519  2.73123  3.46354  2.40513  3.72494  3.29354  2.67741  2.69355  4.24690  2.90347  2.73739  3.18146  2.89801  2.37887  2.77519  2.98518  4.58477  3.61503
          0.11526  4.20362  2.36525  0.61958  0.77255  0.83310  0.57040
    265   2.56145  4.75650  2.88250  2.48519  4.06054  3.35699  3.63790  3.54471  2.52953  3.15062  3.97329  2.42660  3.71952  2.88050  2.97292  1.68535  2.87455  3.19862  5.09219  4.03512    396 s - - -
          2.68618  4.42225  2.77519  2.73123  3.46354  2.40513  3.72494  3.29354  2.67741  2.69355  4.24690  2.90347  2.73739  3.18146  2.89801  2.37887  2.77519  2.98518  4.58477  3.61503
          0.02460  4.11296  4.83531  0.61958  0.77255  0.90809  0.51633
    266   2.54648  3.89583  3.46041  2.90502  3.53022  3.46089  3.87858  2.75213  2.81426  2.59055  3.55351  3.29849  1.89517  3.17570  3.20351  2.69992  2.75649  2.56117  5.04232  3.79815    397 p - - -
          2.68618  4.42225  2.77519  2.73123  3.46354  2.40513  3.72494  3.29354  2.67741  2.69355  4.24690  2.90347  2.73739  3.18146  2.89801  2.37887  2.77519  2.98518  4.58477  3.61503
          0.02460  4.11296  4.83531  0.61958  0.77255  0.90809  0.51633
    267   2.89694  4.28408  4.51283  3.93424  2.99367  4.09454  4.41631  1.99544  3.80521  1.59092  3.03787  4.12013  4.40342  3.98053  3.94467  3.40639  3.06232  1.45948  4.60142  3.77585    398 v - - -
          2.68618  4.42225  2.77519  2.73123  3.46354  2.40513  3.72494  3.29354  2.67741  2.69355  4.24690  2.90347  2.73739  3.18146  2.89801  2.37887  2.77519  2.98518  4.58477  3.61503
          0.02460  4.11296  4.83531  0.61958  0.77255  0.90809  0.51633
    268   2.61621  4.34352  3.47499  2.83080  2.88662  3.58035  3.72809  2.81603  2.38201  1.85699  3.38425  3.30544  3.95755  3.11675  2.98970  2.83280  2.84501  2.61266  4.89744  3.65361    399 l - - -
          2.68618  4.42225  2.77519  2.73123  3.46354  2.40513  3.72494  3.29354  2.67741  2.69355  4.24690  2.90347  2.73739  3.18146  2.89801  2.37887  2.77519  2.98518  4.58477  3.61503
          0.02446  4.11868  4.84103  0.61958  0.77255  0.90809  0.51633
    269   1.99681  4.69441  3.05604  2.55237  4.11440  3.26871  3.72428  3.52238  2.05595  3.13451  3.95483  3.02916  3.82469  2.88852  2.87292  2.32118  2.44102  3.17050  5.37322  4.06367    400 a - - -
          2.68618  4.42225  2.77519  2.73123  3.46354  2.40513  3.72494  3.29354  2.67741  2.69355  4.24690  2.90347  2.73739  3.18146  2.89801  2.37887  2.77519  2.98518  4.58477  3.61503
          0.02446  4.11889  4.84123  0.61958  0.77255  0.90809  0.51633
    270   2.63577  4.09711  4.17899  3.59318  3.05072  3.43946  4.10043  2.02457  3.46704  1.95360  2.27135  3.78817  4.14443  3.67591  3.63235  3.08190  2.86783  2.03946  4.73954  3.41375    401 l - - -
          2.68618  4.42225  2.77519  2.73123  3.46354  2.40513  3.72494  3.29354  2.67741  2.69355  4.24690  2.90347  2.73739  3.18146  2.89801  2.37887  2.77519  2.98518  4.58477  3.61503
          0.02446  4.11889  4.84123  0.61958  0.77255  0.90809  0.51633
    271   2.54178  4.22425  3.78294  3.22426  2.93907  3.48068  3.85432  2.66267  3.12867  2.34118  3.36755  3.52650  4.06942  3.40357  3.40332  2.96368  2.91541  2.40662  4.49689  1.74356    402 y - - -
          2.68424  4.42319  2.77391  2.73105  3.46309  2.40503  3.72198  3.29129  2.67638  2.69413  4.24424  2.90467  2.73985  3.18206  2.89902  2.38011  2.77528  2.98570  4.58754  3.61425
          0.48920  0.97025  4.84123  3.60032  0.02769  0.90809  0.51633
    272   2.09175  1.66680  3.85542  3.39220  3.76806  2.73617  4.19249  2.98683  3.30674  2.85561  3.74211  3.50437  3.83561  3.58008  3.56392  2.29551  2.75549  2.73545  5.21754  3.95702    450 c - - -
          2.68618  4.42225  2.77519  2.73123  3.46354  2.40513  3.72494  3.29354  2.67741  2.69355  4.24690  2.90347  2.73739  3.18146  2.89801  2.37887  2.77519  2.98518  4.58477  3.61503
          0.02469  4.11918  4.81249  0.61958  0.77255  0.90809  0.51633
    273   3.30495  5.11265  3.82279  3.29093  4.53097  3.73616  4.03345  4.09607  2.37787  3.56732  4.56711  3.62856  4.23224  3.24684  0.65955  3.38103  3.55759  3.81081  5.51717  4.41144    451 R - - -
          2.68618  4.42225  2.77519  2.73123  3.46354  2.40513  3.72494  3.29354  2.67741  2.69355  4.24690  2.90347  2.73739  3.18146  2.89801  2.37887  2.77519  2.98518  4.58477  3.61503
          0.02446  4.11895  4.84129  0.61958  0.77255  0.90827  0.51621
    274   2.94628  4.33708  4.57671  4.02776  3.50807  4.24320  4.67512  1.24091  3.91550  2.03041  3.26965  4.25575  4.56558  4.16384  4.11539  3.52327  2.85292  1.56546  5.28739  4.09735    452 i - - -
          2.68618  4.42225  2.77519  2.73123  3.46354  2.40513  3.72494  3.29354  2.67741  2.69355  4.24690  2.90347  2.73739  3.18146  2.89801  2.37887  2.77519  2.98518  4.58477  3.61503
          0.02446  4.11895  4.84129  0.61958  0.77255  0.70286  0.68353
    275   2.61561  4.06495  4.06167  3.58600  2.72679  3.73595  4.04483  2.33305  3.30622  1.71399  2.87667  3.70228  4.10206  3.65316  3.58606  3.02807  2.73527  2.07402  4.67879  3.10567    453 l - - -
          2.68708  4.42264  2.77639  2.73334  3.46521  2.40358  3.72574  3.29202  2.67839  2.69176  4.24783  2.90046  2.73883  3.18340  2.89834  2.37829  2.77503  2.98376  4.58434  3.61501
          0.68701  0.71361  4.95469  3.46364  0.03182  0.38225  1.14673
    276   2.95063  4.94706  3.62230  3.05234  4.09464  3.57084  3.87632  3.23325  2.87717  2.80303  1.19464  2.36064  4.30759  3.19623  3.08442  3.11167  3.10199  3.24242  5.49714  4.21425    510 m - - -
          2.68618  4.42225  2.77519  2.73123  3.46354  2.40513  3.72494  3.29354  2.67741  2.69355  4.24690  2.90347  2.73739  3.18146  2.89801  2.37887  2.77519  2.98518  4.58477  3.61503
          0.00774  5.26061  5.98296  0.61958  0.77255  0.53965  0.87456
    277   2.50020  4.65313  2.42400  2.28359  4.18114  3.35074  3.98108  3.98407  2.49474  3.63819  2.06278  2.26281  3.65166  2.82618  3.21979  2.89096  2.94160  3.12826  5.95433  4.55802    511 m - - -
          2.68618  4.42225  2.77519  2.73123  3.46354  2.40513  3.72494  3.29354  2.67741  2.69355  4.24690  2.90347  2.73739  3.18146  2.89801  2.37887  2.77519  2.98518  4.58477  3.61503
          0.00684  5.38364  6.10599  0.61958  0.77255  0.53965  0.87456
    278   2.76833  5.54018  2.86433  2.63850  3.62902  3.36036  3.67645  4.24053  2.52467  2.87056  3.95388  1.39466  3.55747  2.46742  3.09039  2.83432  3.23307  3.82833  5.98094  3.97790    512 n - - -
          2.68618  4.42225  2.77519  2.73123  3.46354  2.40513  3.72494  3.29354  2.67741  2.69355  4.24690  2.90347  2.73739  3.18146  2.89801  2.37887  2.77519  2.98518  4.58477  3.61503
          0.00746  5.39960  5.83838  0.61958  0.77255  0.53965  0.87456
    279   3.06969  4.52700  4.11030  3.33012  1.31442  4.13319  3.87619  3.10879  3.46466  2.84254  3.83418  3.95128  4.50887  3.34101  2.30241  3.09751  3.14691  2.99031  2.57843  3.00856    513 f - - -
          2.68618  4.42225  2.77519  2.73123  3.46354  2.40513  3.72494  3.29354  2.67741  2.69355  4.24690  2.90347  2.73739  3.18146  2.89801  2.37887  2.77519  2.98518  4.58477  3.61503
          0.41261  5.39980  1.09793  0.61958  0.77255  0.54251  0.87057
    280   2.82421  5.27110  3.01179  2.27197  4.35747  3.66904  3.44231  2.76825  2.54200  3.53361  4.04154  2.65179  4.06131  2.46955  2.93177  2.40427  1.97369  2.94314  5.73189  4.28675    514 t - - -
          2.68608  4.42229  2.77516  2.73116  3.46358  2.40516  3.72498  3.29350  2.67740  2.69354  4.24673  2.90350  2.73743  3.18150  2.89795  2.37890  2.77523  2.98522  4.58481  3.61502
          0.04955  3.58129  3.88721  1.02884  0.44226  0.17514  1.82847
    281   2.99541  4.53466  5.11405  4.50307  1.20596  4.32783  4.50725  2.31016  4.28909  2.18183  3.43964  4.48331  4.68966  4.20031  4.29723  3.62836  3.39341  2.48150  3.98440  2.04636    525 f - - -
          2.68618  4.42225  2.77519  2.73123  3.46354  2.40513  3.72494  3.29354  2.67741  2.69355  4.24690  2.90347  2.73739  3.18146  2.89801  2.37887  2.77519  2.98518  4.58477  3.61503
          0.00741  5.40001  5.85498  0.61958  0.77255  0.47280  0.97619
    282   2.69034  2.64994  3.78564  2.98776  3.38816  3.56553  2.85636  2.64474  2.64259  2.96240  3.83872  3.18572  4.42348  3.11339  2.67566  2.99768  2.80820  2.54011  4.05609  2.52072    526 y - - -
          2.68618  4.42225  2.77519  2.73123  3.46354  2.40513  3.72494  3.29354  2.67741  2.69355  4.24690  2.90347  2.73739  3.18146  2.89801  2.37887  2.77519  2.98518  4.58477  3.61503
          0.00667  5.40977  6.13212  0.61958  0.77255  0.49723  0.93704
    283   2.43292  4.02505  4.57212  3.98605  3.64895  4.19712  4.53351  2.46519  3.60210  1.76585  2.69772  2.40239  4.60245  3.27208  4.05892  2.27818  2.51898  2.35293  5.22855  3.73802    527 l - - -
          2.68618  4.42225  2.77519  2.73123  3.46354  2.40513  3.72494  3.29354  2.67741  2.69355  4.24690  2.90347  2.73739  3.18146  2.89801  2.37887  2.77519  2.98518  4.58477  3.61503
          0.00653  5.43004  6.15238  0.61958  0.77255  0.48687  0.95334
    284   2.99459  5.41593  3.39171  2.87748  4.68674  3.45390  4.13496  4.11947  2.80749  3.68539  3.63572  2.60973  0.94746  3.26777  3.17041  2.98622  3.24380  3.76786  5.90322  4.26993    528 p - - -
          2.68618  4.42225  2.77519  2.73123  3.46354  2.40513  3.72494  3.29354  2.67741  2.69355  4.24690  2.90347  2.73739  3.18146  2.89801  2.37887  2.77519  2.98518  4.58477  3.61503
          0.00634  5.45949  6.18184  0.61958  0.77255  0.49162  0.94581
    285   2.72741  5.31247  3.33707  2.07108  3.90727  3.25756  4.06625  3.89469  2.54423  3.54981  4.26545  3.30202  3.65264  2.96360  2.79891  2.98984  1.36199  2.88122  5.95019  4.57015    529 t - - -
          2.68617  4.42209  2.77524  2.73127  3.46357  2.40516  3.72503  3.29340  2.67743  2.69361  4.24687  2.90340  2.73748  3.18087  2.89804  2.37888  2.77528  2.98523  4.58485  3.61506
          0.06274  2.83438  6.18711  0.81423  0.58516  0.49162  0.94581
    286   2.99224  5.04577  2.88277  2.14525  4.92516  3.87195  3.54958  3.38357  1.58785  2.71703  4.37086  2.98460  4.26520  2.79033  2.32492  3.06119  2.62269  3.31084  5.97357  4.24876    563 k - - -
          2.68618  4.42225  2.77519  2.73123  3.46354  2.40513  3.72494  3.29354  2.67741  2.69355  4.24690  2.90347  2.73739  3.18146  2.89801  2.37887  2.77519  2.98518  4.58477  3.61503
          0.00929  5.46481  5.29641  0.61958  0.77255  0.49162  0.94581
    287   2.96754  4.50487  5.09386  4.48092  2.38060  4.32892  4.66071  1.82242  4.24561  1.93933  3.52654  4.19140  3.42665  4.28875  4.20508  2.57406  2.82875  1.77505  5.16409  2.67388    564 v - - -
          2.68618  4.42225  2.77519  2.73123  3.46354  2.40513  3.72494  3.29354  2.67741  2.69355  4.24690  2.90347  2.73739  3.18146  2.89801  2.37887  2.77519  2.98518  4.58477  3.61503
          0.00696  5.46185  5.91682  0.61958  0.77255  0.50471  0.92553
    288   3.15741  4.51149  4.55809  3.25026  2.74626  4.17729  3.82275  1.85520  4.02107  2.50986  3.58124  4.42723  4.67938  4.34800  3.66173  3.51125  3.39384  1.91839  4.27532  1.47692    565 y - - -
          2.68618  4.42225  2.77519  2.73123  3.46354  2.40513  3.72494  3.29354  2.67741  2.69355  4.24690  2.90347  2.73739  3.18146  2.89801  2.37887  2.77519  2.98518  4.58477  3.61503
          0.00632  5.46232  6.18466  0.61958  0.77255  0.50749  0.92132
    289   3.10422  4.13798  4.64129  4.05313  1.02528  3.96144  2.90797  2.93463  3.60211  2.77122  3.56958  3.89775  4.63020  4.08598  3.27405  3.20288  2.91357  2.81020  4.27365  2.90164    566 f - - -
          2.68618  4.42225  2.77519  2.73123  3.46354  2.40513  3.72494  3.29354  2.67741  2.69355  4.24690  2.90347  2.73739  3.18146  2.89801  2.37887  2.77519  2.98518  4.58477  3.61503
          0.00718  5.46239  5.84067  0.61958  0.77255  0.50749  0.92132
    290   3.18170  5.81078  2.89060  2.18533  5.13988  0.83079  4.23315  4.62650  2.58347  4.10981  4.58437  3.33629  4.19409  3.25841  3.45420  3.24061  3.36262  4.19556  6.24816  4.82579    567 g - - -
          2.68618  4.42225  2.77519  2.73123  3.46354  2.40513  3.72494  3.29354  2.67741  2.69355  4.24690  2.90347  2.73739  3.18146  2.89801  2.37887  2.77519  2.98518  4.58477  3.61503
          0.00954  5.46413  5.24834  0.61958  0.77255  0.51119  0.91575
    291   2.47245  4.73165  3.23021  2.39892  4.94633  3.51863  3.40986  4.43198  1.78492  3.88085  4.64270  3.00213  2.75733  2.89810  1.83693  2.58718  2.96803  3.63134  5.18649  4.56602    568 k - - -
          2.68618  4.42225  2.77519  2.73123  3.46354  2.40513  3.72494  3.29354  2.67741  2.69355  4.24690  2.90347  2.73739  3.18146  2.89801  2.37887  2.77519  2.98518  4.58477  3.61503
          0.00633  5.46093  6.18328  0.61958  0.77255  0.50118  0.93094
    292   2.88572  5.59097  2.18483  2.46424  4.43425  1.27490  3.97571  4.11099  2.60256  3.89252  4.63471  2.43173  4.27085  3.15833  3.25721  2.97257  3.23433  3.70457  6.02901  4.44030    569 g - - -
          2.68623  4.42100  2.77521  2.73115  3.46358  2.40543  3.72520  3.29331  2.67746  2.69338  4.24653  2.90358  2.73734  3.18154  2.89814  2.37878  2.77531  2.98499  4.58366  3.61542
          0.10244  2.38055  5.32530  1.73896  0.19322  0.48935  0.94940
    293   1.55997  3.11731  3.64050  3.01766  4.20113  3.81006  4.26212  3.09990  2.96858  3.09631  3.64803  3.52420  4.17948  3.18339  3.34170  2.06074  2.15751  2.75699  5.58583  3.92646    681 a - - -
          2.68618  4.42225  2.77519  2.73123  3.46354  2.40513  3.72494  3.29354  2.67741  2.69355  4.24690  2.90347  2.73739  3.18146  2.89801  2.37887  2.77519  2.98518  4.58477  3.61503
          0.00631  5.46474  6.18709  0.61958  0.77255  0.48974  0.94877
    294   2.80906  4.71092  4.35217  2.04553  3.55860  4.20443  3.89933  2.06760  3.55537  1.62167  3.15836  4.07955  4.39842  3.13612  3.08002  3.39069  3.37219  2.24224  5.31254  3.44219    682 l - - -
          2.68618  4.42225  2.77519  2.73123  3.46354  2.40513  3.72494  3.29354  2.67741  2.69355  4.24690  2.90347  2.73739  3.18146  2.89801  2.37887  2.77519  2.98518  4.58477  3.61503
          0.00629  5.46755  6.18989  0.61958  0.77255  0.49765  0.93639
    295   2.43103  5.48072  2.71382  1.79439  4.95494  3.46227  3.80022  4.36346  1.76278  3.60561  4.51270  2.51230  4.20127  2.63285  3.00582  2.40932  3.08091  3.71803  5.94505  4.41966    683 k - - -
          2.68616  4.42231  2.77522  2.73118  3.46317  2.40508  3.72470  3.29360  2.67741  2.69361  4.24695  2.90342  2.73745  3.18147  2.89806  2.37890  2.77522  2.98524  4.58483  3.61509
          0.22373  3.08272  1.86667  0.72175  0.66534  0.49765  0.93639
    296   2.69191  4.28139  2.97683  1.57570  4.86671  3.18550  3.52184  4.21076  2.18999  3.69960  4.56254  2.82508  4.17881  2.52375  2.45238  2.64706  3.18432  3.91266  5.95331  3.11524    687 e - - -
          2.68619  4.42227  2.77518  2.73118  3.46355  2.40514  3.72496  3.29344  2.67742  2.69356  4.24691  2.90348  2.73741  3.18148  2.89802  2.37886  2.77521  2.98516  4.58478  3.61497
          0.01125  4.73689  6.02433  0.95326  0.48692  1.01562  0.44970
    297   2.47580  3.88738  4.98255  4.02817  3.42418  4.23232  4.37530  2.25062  4.16669  1.22512  3.17226  4.33079  4.59632  4.03610  4.19223  3.50552  2.25827  2.07217  5.07129  3.44769    696 l - - -
          2.68598  4.42251  2.77529  2.73137  3.46380  2.40378  3.72521  3.29378  2.67763  2.69357  4.24716  2.90357  2.73754  3.18162  2.89819  2.37897  2.77546  2.98526  4.58503  3.61529
          1.91944  0.73872  0.97927  0.05336  2.95720  0.26599  1.45436
    298   2.20721  4.89196  2.79697  1.85672  4.75703  3.47781  3.87665  4.18757  2.05960  3.69186  3.30271  2.98114  3.98051  2.57120  2.59365  2.58653  2.91979  3.45677  5.84992  4.10539    699 e - - -
          2.68618  4.42225  2.77519  2.73123  3.46354  2.40513  3.72494  3.29354  2.67741  2.69355  4.24690  2.90347  2.73739  3.18146  2.89801  2.37887  2.77519  2.98518  4.58477  3.61503
          0.01944  5.09085  4.33524  0.61958  0.77255  0.67154  0.71523
    299   2.24792  3.99352  3.31169  2.65028  3.51943  2.94851  3.84253  2.43058  3.04688  1.66949  3.35586  3.71442  4.10000  2.95126  3.55645  3.13208  3.03271  2.79222  5.34835  3.60956    700 l - - -
          2.68563  4.42250  2.77528  2.73053  3.46375  2.40531  3.72540  3.29366  2.67756  2.69365  4.24742  2.90370  2.73697  3.18177  2.89830  2.37900  2.77546  2.98459  4.58482  3.61492
          0.58041  0.84416  4.56446  0.86679  0.54524  0.35147  1.21623
    300   2.34110  4.08526  3.84476  3.32743  3.54897  3.83277  4.47170  1.92912  2.72325  1.59021  3.31326  4.12462  4.57778  3.45977  3.56969  3.41070  2.57485  2.35955  5.01327  3.89759    724 l - - -
          2.68618  4.42225  2.77519  2.73123  3.46354  2.40513  3.72494  3.29354  2.67741  2.69355  4.24690  2.90347  2.73739  3.18146  2.89801  2.37887  2.77519  2.98518  4.58477  3.61503
          0.06862  5.43023  2.78168  0.61958  0.77255  0.57806  0.82322
    301   2.10650  5.17103  3.13112  2.24203  3.75190  3.43416  3.46174  4.10101  1.75942  3.50545  4.56528  2.80356  3.28967  2.84184  2.53250  2.74114  2.93642  3.29844  5.98841  4.27833    725 k - - -
          2.68617  4.42226  2.77517  2.73123  3.46355  2.40514  3.72495  3.29355  2.67742  2.69356  4.24691  2.90345  2.73738  3.18147  2.89800  2.37886  2.77520  2.98519  4.58478  3.61502
          0.02913  4.57511  3.99510  0.71714  0.66972  0.50630  0.92311
    302   2.59639  5.56913  2.95906  2.35711  4.53107  2.91351  3.64836  4.32968  2.25408  2.49644  3.05182  3.08892  3.05159  2.59090  2.39535  2.57387  2.92910  3.45954  6.00475  4.29205    730 k - - -
          2.68618  4.42225  2.77519  2.73123  3.46354  2.40513  3.72494  3.29354  2.67741  2.69355  4.24690  2.90347  2.73739  3.18146  2.89801  2.37887  2.77519  2.98518  4.58477  3.61503
          0.00660  5.41964  6.14199  0.61958  0.77255  0.49539  0.93990
    303   2.64325  3.75016  3.63641  2.46228  2.91853  3.46027  3.73077  3.38262  2.48331  2.63426  3.27366  3.25216  2.96701  3.09737  2.72523  3.04194  2.72361  3.38068  4.59721  2.31298    731 y - - -
          2.68618  4.42215  2.77523  2.73126  3.46355  2.40510  3.72496  3.29353  2.67741  2.69351  4.24671  2.90350  2.73743  3.18149  2.89804  2.37883  2.77523  2.98515  4.58480  3.61500
          0.19383  4.90536  1.77908  1.23381  0.34416  0.45155  1.01237
    304   2.80695  5.37465  2.54090  2.51944  4.81458  1.28679  3.46717  4.19337  2.60709  3.56927  4.23268  2.77224  4.14436  2.97180  3.07197  2.86166  3.11232  3.59897  5.92504  3.86041    751 g - - -
          2.68618  4.42225  2.77519  2.73123  3.46354  2.40513  3.72494  3.29354  2.67741  2.69355  4.24690  2.90347  2.73739  3.18146  2.89801  2.37887  2.77519  2.98518  4.58477  3.61503
          0.07811  5.29293  2.65773  0.61958  0.77255  0.27211  1.43452
    305   2.13318  3.42604  3.94725  3.70053  3.01553  1.75502  4.29441  2.55282  2.80014  2.63884  3.04310  3.69223  4.26053  3.97551  3.22323  3.35220  3.29443  2.44090  4.27521  3.19593    752 g - - -
          2.68618  4.42225  2.77519  2.73123  3.46354  2.40513  3.72494  3.29354  2.67741  2.69355  4.24690  2.90347  2.73739  3.18146  2.89801  2.37887  2.77519  2.98518  4.58477  3.61503
          0.01836  5.40897  4.28916  0.61958  0.77255  0.36637  1.18170
    306   2.96395  5.60577  3.18447  2.36978  4.95201  2.83598  3.11633  4.41373  1.43195  3.91176  4.60878  2.99874  4.12128  2.75983  2.39385  2.34509  2.69650  3.78426  6.03758  4.62668    753 k - - -
          2.68618  4.42225  2.77519  2.73123  3.46354  2.40513  3.72494  3.29354  2.67741  2.69355  4.24690  2.90347  2.73739  3.18146  2.89801  2.37887  2.77519  2.98518  4.58477  3.61503
          0.00903  5.46170  5.35080  0.61958  0.77255  0.46698  0.98589
    307   2.75391  5.48743  3.15123  2.73774  4.95630  3.87779  3.25071  4.44065  1.23760  3.91548  4.65225  2.62638  4.21825  3.09244  1.88497  2.81329  3.03021  3.90206  6.04226  4.45081    754 k - - -
          2.68618  4.42225  2.77519  2.73123  3.46354  2.40513  3.72494  3.29354  2.67741  2.69355  4.24690  2.90347  2.73739  3.18146  2.89801  2.37887  2.77519  2.98518  4.58477  3.61503
          0.00627  5.47020  6.19255  0.61958  0.77255  0.50185  0.92991
    308   1.67706  4.15239  5.11258  4.50188  3.07442  3.65223  4.69265  1.97715  4.29740  2.46036  3.58510  4.50688  3.47218  4.43749  4.32147  3.66834  3.34491  1.26483  5.19797  4.02085    755 v - - -
          2.68618  4.42225  2.77519  2.73123  3.46354  2.40513  3.72494  3.29354  2.67741  2.69355  4.24690  2.90347  2.73739  3.18146  2.89801  2.37887  2.77519  2.98518  4.58477  3.61503
          0.00627  5.47105  6.19339  0.61958  0.77255  0.50431  0.92615
    309   3.71471  5.29033  5.95288  5.34336  2.00540  5.23628  5.53892  2.67131  5.15616  0.81751  1.69720  5.40461  5.44687  4.47786  5.11744  4.57531  4.16888  2.88339  5.78753  4.73615    756 l - - -
          2.68617  4.42225  2.77519  2.73123  3.46354  2.40513  3.72495  3.29354  2.67741  2.69355  4.24687  2.90347  2.73740  3.18146  2.89800  2.37886  2.77520  2.98518  4.58477  3.61503
          0.00694  5.32405  6.19413  0.66543  0.72165  0.49972  0.93318
    310   3.80444  4.62028  5.92744  5.36307  3.51416  5.24764  5.66976  1.15152  5.20582  1.31215  3.01013  5.41729  5.50468  5.30174  5.22755  4.60420  4.09548  1.48588  6.00730  4.87959    762 i - - -
          2.68618  4.42225  2.77519  2.73123  3.46354  2.40513  3.72494  3.29354  2.67741  2.69355  4.24690  2.90347  2.73739  3.18146  2.89801  2.37887  2.77519  2.98518  4.58477  3.61503
          0.00626  5.47308  6.19542  0.61958  0.77255  0.50153  0.93040
    311   2.63820  3.64067  5.09237  4.48283  3.36852  4.35541  3.39450  2.66458  4.28250  2.49292  3.59769  4.49761  4.71872  4.42636  4.30159  3.63911  2.73803  0.79731  5.20019  4.02258    763 v - - -
          2.68615  4.42221  2.77514  2.73122  3.46340  2.40519  3.72491  3.29341  2.67748  2.69346  4.24688  2.90330  2.73749  3.18156  2.89805  2.37890  2.77524  2.98528  4.58487  3.61487
          0.02694  3.87236  5.15559  1.56380  0.23489  0.50153  0.93040
    312   2.76832  3.30282  4.72895  4.13708  2.87718  3.40607  4.28438  2.69288  4.00003  2.78784  3.72729  4.30171  4.64791  4.20254  3.67153  2.66840  1.54332  2.79547  5.22508  1.67255    802 t - - -
          2.68618  4.42225  2.77519  2.73123  3.46354  2.40513  3.72494  3.29354  2.67741  2.69355  4.24690  2.90347  2.73739  3.18146  2.89801  2.37887  2.77519  2.98518  4.58477  3.61503
          0.00894  5.46934  5.36282  0.61958  0.77255  0.51800  0.90563
    313   3.59406  6.14330  1.28766  3.07882  5.75550  0.93844  4.75033  5.28077  3.75659  4.71684  5.59095  3.41501  4.75122  3.91241  4.34054  2.68609  3.04489  4.74653  6.92662  5.44774    803 g - - -
          2.68618  4.42225  2.77519  2.73123  3.46354  2.40513  3.72494  3.29354  2.67741  2.69355  4.24690  2.90347  2.73739  3.18146  2.89801  2.37887  2.77519  2.98518  4.58477  3.61503
          0.00630  5.46670  6.18904  0.61958  0.77255  0.48374  0.95834
    314   3.08629  5.61049  3.27076  2.48447  4.95567  1.74520  3.90956  4.44148  1.94972  3.90808  4.43927  2.95170  2.29791  2.73266  2.95885  2.32740  3.16841  3.89836  6.04284  4.63270    804 g - - -
          2.68627  4.42189  2.77537  2.73128  3.46287  2.40503  3.72483  3.29363  2.67751  2.69355  4.24641  2.90335  2.73751  3.18156  2.89818  2.37857  2.77545  2.98531  4.58503  3.61501
          0.67303  2.53230  0.89072  1.48357  0.25725  0.50153  0.93040
    315   2.57760  5.36654  2.79993  2.39674  4.70947  1.79148  3.59465  4.19398  2.13521  3.61941  4.40810  2.75381  3.96215  2.68351  2.62133  2.51346  3.02526  3.75610  5.80006  4.39023    882 g - - -
          2.68618  4.42225  2.77519  2.73123  3.46354  2.40513  3.72494  3.29354  2.67741  2.69355  4.24690  2.90347  2.73739  3.18146  2.89801  2.37887  2.77519  2.98518  4.58477  3.61503
          0.01059  4.94896  5.67131  0.61958  0.77255  0.24444  1.52852
    316   3.01369  5.43913  2.73252  2.76300  3.12567  2.55694  3.51467  4.14714  2.82524  3.71994  4.40639  3.21327  3.81980  3.19075  2.86660  1.27231  3.15351  3.21490  5.66522  3.54236    883 s - - -
          2.68618  4.42225  2.77519  2.73123  3.46354  2.40513  3.72494  3.29354  2.67741  2.69355  4.24690  2.90347  2.73739  3.18146  2.89801  2.37887  2.77519  2.98518  4.58477  3.61503
          0.00657  5.42377  6.14612  0.61958  0.77255  0.67639  0.71019
    317   2.09671  4.51861  4.79238  4.48251  3.20997  4.31086  4.64391  1.84075  4.02352  1.59992  2.45336  4.47035  4.54755  4.30628  4.28068  3.34443  3.09268  1.86331  4.36649  3.86959    884 l - - -
          2.68622  4.42168  2.77518  2.73122  3.46358  2.40517  3.72499  3.29348  2.67745  2.69359  4.24694  2.90340  2.73744  3.18142  2.89805  2.37883  2.77524  2.98522  4.58481  3.61480
          0.03129  3.68443  5.16804  0.91427  0.51217  0.68702  0.69931
    318   2.55722  4.84486  3.93202  2.80219  3.03146  4.02584  4.05166  2.73364  1.89082  2.74664  3.33061  3.78750  4.45621  3.48273  2.31725  3.24327  3.07227  1.91456  5.44606  3.36963    894 k - - -
          2.68618  4.42225  2.77519  2.73123  3.46354  2.40513  3.72494  3.29354  2.67741  2.69355  4.24690  2.90347  2.73739  3.18146  2.89801  2.37887  2.77519  2.98518  4.58477  3.61503
          0.02141  5.42725  4.08698  0.61958  0.77255  0.69952  0.68681
    319   2.86912  5.26318  3.01499  2.19477  4.92569  3.59212  3.85570  4.36900  1.47812  3.70052  4.62039  3.00388  4.09180  2.66774  1.82277  2.74109  2.97953  3.97105  6.01152  4.38328    895 k - - -
          2.68618  4.42225  2.77519  2.73123  3.46354  2.40513  3.72494  3.29354  2.67741  2.69355  4.24690  2.90347  2.73739  3.18146  2.89801  2.37887  2.77519  2.98518  4.58477  3.61503
          0.00665  5.41248  6.13483  0.61958  0.77255  0.62898  0.76171
    320   2.70464  4.00450  3.80890  3.27784  2.47708  3.83704  4.25462  3.19684  2.99515  2.38397  3.91000  1.80591  4.43106  3.28195  3.15274  1.93792  2.82172  3.07163  5.49948  3.83309    896 n - - -
          2.68618  4.42225  2.77519  2.73123  3.46354  2.40513  3.72494  3.29354  2.67741  2.69355  4.24690  2.90347  2.73739  3.18146  2.89801  2.37887  2.77519  2.98518  4.58477  3.61503
          0.02581  5.43084  3.85828  0.61958  0.77255  0.68702  0.69931
    321   3.45790  5.72929  3.09851  2.89129  4.44208  0.57265  4.32611  4.51153  3.22884  4.07712  4.89934  3.43135  4.03881  3.26108  3.58063  3.39122  3.65814  4.15145  6.28861  4.90536    897 G - - -
          2.68618  4.42225  2.77519  2.73123  3.46354  2.40513  3.72494  3.29354  2.67741  2.69355  4.24690  2.90347  2.73739  3.18146  2.89801  2.37887  2.77519  2.98518  4.58477  3.61503
          0.00665  5.41191  6.13425  0.61958  0.77255  0.62658  0.76447
    322   2.72747  4.52398  5.07948  4.46614  2.55200  4.30097  4.64301  2.08137  3.78398  1.39047  3.42616  3.55396  4.55105  4.32764  4.27584  3.45165  3.08976  1.91741  5.14536  2.52951    898 l - - -
          2.68618  4.42225  2.77519  2.73123  3.46354  2.40513  3.72494  3.29354  2.67741  2.69355  4.24690  2.90347  2.73739  3.18146  2.89801  2.37887  2.77519  2.98518  4.58477  3.61503
          0.01371  5.43106  4.68457  0.61958  0.77255  0.38419  1.14257
    323   2.42651  4.25802  4.88342  4.46961  3.48034  3.86204  4.66429  2.16926  4.26596  1.50423  3.46634  4.06712  4.44568  4.40702  3.82535  3.37003  2.40132  2.04512  4.89380  2.19992    899 l - - -
          2.68616  4.42218  2.77531  2.73118  3.46339  2.40520  3.72506  3.29341  2.67743  2.69346  4.24686  2.90355  2.73751  3.18147  2.89805  2.37882  2.77528  2.98515  4.58488  3.61456
          0.06574  3.04985  4.11921  1.17742  0.36827  0.52132  0.90076
    324   2.37576  4.40976  1.53909  2.17049  4.94999  3.06131  3.94649  4.43651  2.03267  3.90997  4.64489  2.87551  4.11808  2.73035  3.14948  2.69789  3.25581  3.96257  6.03627  4.38537    906 d - - -
          2.68618  4.42225  2.77519  2.73123  3.46354  2.40513  3.72494  3.29354  2.67741  2.69355  4.24690  2.90347  2.73739  3.18146  2.89801  2.37887  2.77519  2.98518  4.58477  3.61503
          0.03866  5.45888  3.39146  0.61958  0.77255  0.58157  0.81875
    325   2.96915  4.13969  3.01425  2.10324  4.76750  3.45458  3.91108  4.21263  1.85317  3.69936  3.84487  3.24006  3.24417  2.33106  1.77954  2.91852  3.05895  3.86861  6.01600  4.17089    907 r - - -
          2.68618  4.42225  2.77519  2.73123  3.46354  2.40513  3.72494  3.29354  2.67741  2.69355  4.24690  2.90347  2.73739  3.18146  2.89801  2.37887  2.77519  2.98518  4.58477  3.61503
          0.00655  5.42677  6.14912  0.61958  0.77255  0.47691  0.96943
    326   2.67716  4.39365  5.36914  4.77439  3.53533  4.61817  4.98886  1.47978  4.57977  2.08516  3.78566  4.77864  4.37614  4.72537  4.60533  3.94171  3.20921  1.02869  5.47154  4.29066    908 v - - -
          2.68618  4.42225  2.77519  2.73123  3.46354  2.40513  3.72494  3.29354  2.67741  2.69355  4.24690  2.90347  2.73739  3.18146  2.89801  2.37887  2.77519  2.98518  4.58477  3.61503
          0.01013  5.46215  5.14466  0.61958  0.77255  0.56838  0.83572
    327   2.75907  4.92333  3.38227  2.23376  3.95909  3.53481  3.97310  2.96629  2.21265  2.50537  3.68377  3.42938  4.33344  3.07886  2.77461  2.82348  1.88413  2.74809  5.78130  3.85700    909 t - - -
          2.68618  4.42225  2.77519  2.73123  3.46354  2.40513  3.72494  3.29354  2.67741  2.69355  4.24690  2.90347  2.73739  3.18146  2.89801  2.37887  2.77519  2.98518  4.58477  3.61503
          0.00635  5.45837  6.18072  0.61958  0.77255  0.58380  0.81594
    328   2.33520  5.55626  1.78563  1.93975  4.87302  3.30806  3.87906  4.43583  2.17939  3.71071  4.46461  2.88432  4.25812  2.84137  2.86557  2.38787  3.15238  3.68767  5.81464  4.25772    910 d - - -
          2.68618  4.42225  2.77519  2.73123  3.46354  2.40513  3.72494  3.29354  2.67741  2.69355  4.24690  2.90347  2.73739  3.18146  2.89801  2.37887  2.77519  2.98518  4.58477  3.61503
          0.00635  5.45847  6.18082  0.61958  0.77255  0.58380  0.81594
    329   2.22355  4.88148  3.58297  2.78931  4.29803  3.91141  3.52094  2.73192  2.69531  2.53990  3.75271  3.47691  4.37901  2.49020  3.24381  1.78472  3.06866  2.69112  4.98425  3.15861    911 s - - -
          2.68618  4.42225  2.77519  2.73123  3.46354  2.40513  3.72494  3.29354  2.67741  2.69355  4.24690  2.90347  2.73739  3.18146  2.89801  2.37887  2.77519  2.98518  4.58477  3.61503
          0.01188  5.45847  4.88646  0.61958  0.77255  0.48431  0.95743
    330   3.05059  4.17359  5.12369  4.37578  2.81864  4.35372  4.68687  2.41306  4.30209  0.71735  3.27539  4.23540  4.71592  4.40610  4.31925  3.45076  3.23102  2.74658  5.18518  4.01024    912 l - - -
          2.68618  4.42225  2.77519  2.73123  3.46354  2.40513  3.72494  3.29354  2.67741  2.69355  4.24690  2.90347  2.73739  3.18146  2.89801  2.37887  2.77519  2.98518  4.58477  3.61503
          0.02858  5.46738  3.73152  0.61958  0.77255  0.50799  0.92057
    331   2.31072  5.59973  2.23004  1.91319  4.48609  3.63964  3.70991  4.43320  1.91040  3.85275  4.61656  2.96385  4.06282  2.70843  2.54375  2.48212  2.91338  3.70563  6.03132  4.59643    913 k - - -
          2.68618  4.42225  2.77519  2.73123  3.46354  2.40513  3.72494  3.29354  2.67741  2.69355  4.24690  2.90347  2.73739  3.18146  2.89801  2.37887  2.77519  2.98518  4.58477  3.61503
          0.01178  5.45083  4.90338  0.61958  0.77255  0.58729  0.81155
    332   2.07288  5.59805  2.68585  1.71608  4.94421  2.85406  3.83649  3.97944  2.10840  3.70659  4.63903  3.11671  4.25338  2.51338  2.79951  2.70665  2.88388  3.62740  6.02988  4.61945    914 e - - -
          2.68619  4.42234  2.77526  2.73117  3.46334  2.40514  3.72486  3.29339  2.67736  2.69349  4.24685  2.90358  2.73745  3.18150  2.89780  2.37894  2.77534  2.98533  4.58495  3.61472
          0.09067  2.46994  6.17171  1.12574  0.39217  0.48009  0.96424
    333   1.59315  3.86303  3.35683  2.12074  3.71621  3.43053  3.82469  3.57196  2.70386  2.74675  3.87925  2.74492  4.30343  2.98434  2.50542  2.70895  3.10553  3.74555  5.14240  4.44926    919 a - - -
          2.68618  4.42225  2.77519  2.73123  3.46354  2.40513  3.72494  3.29354  2.67741  2.69355  4.24690  2.90347  2.73739  3.18146  2.89801  2.37887  2.77519  2.98518  4.58477  3.61503
          0.00950  5.47029  5.25099  0.61958  0.77255  0.51482  0.91033
    334   2.80982  5.61155  2.61696  2.53773  4.92836  1.17522  3.68500  4.41716  2.43470  3.89861  4.59560  2.73534  3.86573  3.05001  2.95739  2.87816  3.22716  3.92271  6.04411  4.63419    920 g - - -
          2.68621  4.42240  2.77531  2.73134  3.46350  2.40511  3.72496  3.29336  2.67722  2.69362  4.24704  2.90334  2.73740  3.18141  2.89801  2.37901  2.77511  2.98504  4.58492  3.61510
          0.13197  2.33859  3.60568  0.83662  0.56770  0.51065  0.91656
    335   3.10705  3.96682  5.07805  4.22464  3.44239  4.31973  4.65108  1.36363  2.59288  2.13266  2.75385  4.46888  4.34078  4.22528  4.21441  3.49356  3.02541  1.73035  4.54981  3.60162    930 i - - -
          2.68618  4.42225  2.77519  2.73123  3.46354  2.40513  3.72494  3.29354  2.67741  2.69355  4.24690  2.90347  2.73739  3.18146  2.89801  2.37887  2.77519  2.98518  4.58477  3.61503
          0.01027  5.44851  5.13102  0.61958  0.77255  0.62514  0.76612
    336   2.35050  5.58896  2.80545  1.68973  4.60111  3.19470  3.77962  3.69227  2.52298  3.68965  4.25988  2.78779  3.11022  2.80236  3.12339  2.30483  2.73297  3.17725  6.02252  4.01449    931 e - - -
          2.68618  4.42225  2.77519  2.73123  3.46354  2.40513  3.72494  3.29354  2.67741  2.69355  4.24690  2.90347  2.73739  3.18146  2.89801  2.37887  2.77519  2.98518  4.58477  3.61503
          0.06674  5.44468  2.80942  0.61958  0.77255  0.54159  0.87185
    337   2.85973  3.87275  4.65643  4.40240  2.59973  3.93450  3.02104  2.46235  4.20397  2.62148  3.63050  4.39261  4.56015  4.34956  4.00553  3.25886  2.65680  1.81684  3.44959  1.60276    932 y - - -
          2.68618  4.42225  2.77519  2.73123  3.46354  2.40513  3.72494  3.29354  2.67741  2.69355  4.24690  2.90347  2.73739  3.18146  2.89801  2.37887  2.77519  2.98518  4.58477  3.61503
          0.01414  5.39997  4.65348  0.61958  0.77255  0.79234  0.60292
    338   2.25794  3.55851  3.19971  1.94063  3.55523  3.80518  4.03307  2.72362  2.83620  3.03323  3.74763  3.53340  4.36292  3.17071  3.32227  2.74638  2.55793  2.00486  5.57950  4.02141    933 e - - -
          2.68618  4.42225  2.77519  2.73123  3.46354  2.40513  3.72494  3.29354  2.67741  2.69355  4.24690  2.90347  2.73739  3.18146  2.89801  2.37887  2.77519  2.98518  4.58477  3.61503
          0.00678  5.39261  6.11495  0.61958  0.77255  0.41381  1.08213
    339   3.04744  4.80024  3.39154  1.60067  3.73480  4.03230  3.95521  2.24042  3.22763  2.20193  4.01219  3.68839  4.05920  3.52986  3.29350  3.10153  2.87385  1.96351  5.50412  3.97627    934 e - - -
          2.68618  4.42225  2.77519  2.73123  3.46354  2.40513  3.72494  3.29354  2.67741  2.69355  4.24690  2.90347  2.73739  3.18146  2.89801  2.37887  2.77519  2.98518  4.58477  3.61503
          0.00645  5.46277  6.12505  0.61958  0.77255  0.56838  0.83572
    340   3.20134  3.97809  4.16667  4.49898  1.18848  4.36139  4.46592  2.84552  4.29505  1.66341  3.35368  4.39390  4.72395  4.38513  4.31946  3.67137  3.43326  2.80621  5.14433  2.13851    935 f - - -
          2.68618  4.42225  2.77519  2.73123  3.46354  2.40513  3.72494  3.29354  2.67741  2.69355  4.24690  2.90347  2.73739  3.18146  2.89801  2.37887  2.77519  2.98518  4.58477  3.61503
          0.00632  5.46264  6.18499  0.61958  0.77255  0.56891  0.83504
    341   2.68083  5.09126  2.04995  2.42393  3.84075  1.91352  3.52662  4.40092  2.59244  3.86954  4.22572  3.24823  3.61728  2.91750  3.22239  2.02263  3.14850  3.97049  3.85262  4.41760    936 g - - -
          2.68618  4.42225  2.77519  2.73123  3.46354  2.40513  3.72494  3.29354  2.67741  2.69355  4.24690  2.90347  2.73739  3.18146  2.89801  2.37887  2.77519  2.98518  4.58477  3.61503
          0.00632  5.46264  6.18499  0.61958  0.77255  0.56891  0.83504
    342   2.78923  5.08208  2.29310  2.11323  4.95464  1.41522  3.94719  4.44079  2.36579  3.91547  4.65136  2.63239  4.26548  3.04457  3.19801  2.87047  3.13218  4.00080  5.99313  4.54253    937 g - - -
          2.68618  4.42225  2.77519  2.73123  3.46354  2.40513  3.72494  3.29354  2.67741  2.69355  4.24689  2.90347  2.73739  3.18146  2.89801  2.37887  2.77519  2.98518  4.58476  3.61503
          0.00663  5.39215  6.18499  0.63437  0.75560  0.56891  0.83504
    343   3.74697  5.14428  5.98634  5.46833  3.00092  5.38132  5.93777  1.19247  5.35394  2.89212  4.27504  5.54537  5.65463  5.55592  5.44591  4.76295  2.92202  0.81262  6.34088  5.13482    942 v - - -
          2.68618  4.42225  2.77519  2.73123  3.46354  2.40513  3.72494  3.29354  2.67741  2.69355  4.24690  2.90347  2.73739  3.18146  2.89801  2.37887  2.77519  2.98518  4.58477  3.61503
          0.00632  5.46313  6.18547  0.61958  0.77255  0.56891  0.83504
    344   2.73042  5.24365  3.29259  1.82191  4.69444  3.79170  3.58830  4.29215  1.92689  3.52233  3.22467  3.09250  3.84784  2.22705  2.89628  2.63401  2.55558  3.05025  6.02803  4.28708    943 e - - -
          2.68618  4.42225  2.77519  2.73123  3.46354  2.40513  3.72494  3.29354  2.67741  2.69355  4.24690  2.90347  2.73739  3.18146  2.89801  2.37887  2.77519  2.98518  4.58477  3.61503
          0.00632  5.46313  6.18547  0.61958  0.77255  0.56891  0.83504
    345   2.29130  5.54259  3.38962  2.43118  4.86789  3.12422  4.13630  4.32599  2.72392  3.75162  4.62060  3.41227  1.07203  3.06263  3.37393  2.70877  3.37805  3.71438  6.02352  4.63925    944 p - - -
          2.68618  4.42225  2.77519  2.73123  3.46354  2.40513  3.72494  3.29354  2.67741  2.69355  4.24690  2.90347  2.73739  3.18146  2.89801  2.37887  2.77519  2.98518  4.58477  3.61503
          0.00632  5.46313  6.18547  0.61958  0.77255  0.46858  0.98320
    346   4.25321  7.16736  1.70312  2.19611  6.38925  4.25235  4.96222  6.02704  4.23018  5.43108  6.38692  0.54180  4.97632  4.15744  5.02612  4.03096  4.62131  5.51593  7.57919  5.88365    945 N - - -
          2.68618  4.42225  2.77519  2.73123  3.46354  2.40513  3.72494  3.29354  2.67741  2.69355  4.24690  2.90347  2.73739  3.18146  2.89801  2.37887  2.77519  2.98518  4.58477  3.61503
          0.00623  5.47758  6.19993  0.61958  0.77255  0.50730  0.92160
    347   3.49006  5.52754  4.95529  4.99515  6.05968  4.24561  6.05380  5.72401  5.22834  5.37765  6.23360  4.90072  0.16193  5.45940  5.35965  3.66964  4.20006  4.89754  7.33330  6.22205    946 P - - -
          2.68618  4.42225  2.77519  2.73123  3.46354  2.40513  3.72494  3.29354  2.67741  2.69355  4.24690  2.90347  2.73739  3.18146  2.89801  2.37887  2.77519  2.98518  4.58477  3.61503
          0.00623  5.47779  6.20014  0.61958  0.77255  0.50730  0.92160
    348   2.90251  5.60164  2.60219  2.56203  4.94202  3.79442  3.60440  4.02445  2.48752  3.50280  4.64354  3.27826  4.11471  2.87875  2.50852  2.23244  1.38127  3.49651  6.03712  4.62904    947 t - - -
          2.68618  4.42225  2.77519  2.73123  3.46354  2.40513  3.72494  3.29354  2.67741  2.69355  4.24690  2.90347  2.73739  3.18146  2.89801  2.37887  2.77519  2.98518  4.58477  3.61503
          0.00623  5.47779  6.20014  0.61958  0.77255  0.50730  0.92160
    349   2.73678  4.52911  2.20660  3.45657  3.73188  4.23051  4.30789  2.22245  3.23608  1.93274  3.71959  4.12549  4.60260  4.02048  4.00966  3.39546  2.69140  1.80345  5.29424  2.51477    948 v - - -
          2.68618  4.42225  2.77519  2.73123  3.46354  2.40513  3.72494  3.29354  2.67741  2.69355  4.24690  2.90347  2.73739  3.18146  2.89801  2.37887  2.77519  2.98518  4.58477  3.61503
          0.00623  5.47805  6.20040  0.61958  0.77255  0.50730  0.92160
    350   2.45459  5.61389  2.17877  1.55881  4.95958  3.12081  3.77347  4.38145  2.51058  3.77714  4.39774  3.27841  3.70825  2.75721  3.10438  2.36012  2.43857  3.98082  5.72685  4.63488    949 e - - -
          2.68618  4.42225  2.77520  2.73123  3.46354  2.40513  3.72495  3.29354  2.67741  2.69355  4.24690  2.90347  2.73735  3.18146  2.89801  2.37887  2.77520  2.98518  4.58477  3.61503
          0.01106  4.74213  6.08514  0.54127  0.87230  0.50730  0.92160
    351   3.02974  4.07664  2.95174  2.40443  4.79989  3.79874  3.81256  3.75740  2.20112  2.49428  3.40656  2.34018  4.21380  2.77806  2.77506  2.39615  2.16819  3.37526  6.01296  4.42516    951 t - - -
          2.68618  4.42225  2.77519  2.73123  3.46354  2.40513  3.72494  3.29354  2.67741  2.69355  4.24690  2.90347  2.73739  3.18146  2.89801  2.37887  2.77519  2.98518  4.58477  3.61503
          0.00643  5.47798  6.10339  0.61958  0.77255  0.50841  0.91993
    352   2.50818  3.30737  5.50031  4.91859  3.90453  4.77251  5.17334  2.05379  4.73692  2.32604  3.96675  4.93442  5.11259  4.89362  4.77450  3.93352  3.40415  0.72218  5.65153  4.46490    952 v - - -
          2.68618  4.42225  2.77519  2.73123  3.46354  2.40513  3.72494  3.29354  2.67741  2.69355  4.24690  2.90347  2.73739  3.18146  2.89801  2.37887  2.77519  2.98518  4.58477  3.61503
          0.01557  5.47791  4.48530  0.61958  0.77255  0.50932  0.91855
    353   2.76691  5.46614  2.92235  2.14993  4.85952  3.80769  3.72485  3.57192  2.30422  3.16401  2.80915  2.95462  4.27131  2.41245  2.37549  3.06824  3.22146  3.48965  6.01194  2.20629    953 e - - -
          2.68618  4.42225  2.77519  2.73123  3.46354  2.40513  3.72494  3.29354  2.67741  2.69355  4.24690  2.90347  2.73739  3.18146  2.89801  2.37887  2.77519  2.98518  4.58477  3.61503
          0.00633  5.45838  6.19102  0.61973  0.77239  0.48347  0.95879
    354   2.22358  5.55620  2.93246  1.27906  4.96134  3.85736  3.80039  4.40112  1.98295  3.92108  4.65599  3.07317  4.26971  2.76139  2.70216  2.87691  3.08307  3.82122  6.04718  4.63619    956 e - - -
          2.68618  4.42225  2.77519  2.73123  3.46354  2.40513  3.72494  3.29354  2.67741  2.69355  4.24690  2.90347  2.73739  3.18146  2.89801  2.37887  2.77519  2.98518  4.58477  3.61503
          0.00623  5.47796  6.20030  0.61958  0.77255  0.50932  0.91855
    355   1.96280  3.67653  4.95839  4.42578  4.23644  0.72849  4.99302  2.51599  4.32275  3.26260  4.02611  4.48636  4.74650  4.53335  4.48625  3.37841  3.58167  3.13232  5.74030  4.55985    957 g - - -
          2.68618  4.42225  2.77519  2.73123  3.46354  2.40513  3.72494  3.29354  2.67741  2.69355  4.24690  2.90347  2.73739  3.18146  2.89801  2.37887  2.77519  2.98518  4.58477  3.61503
          0.00623  5.47796  6.20030  0.61958  0.77255  0.50932  0.91855
    356   1.87931  4.15659  5.01530  4.40801  3.65092  4.19099  4.65528  1.42115  3.65244  2.22746  3.50802  4.44999  4.69304  4.17319  3.22993  3.58610  3.16115  1.71683  5.18652  3.65015    958 i - - -
          2.68618  4.42225  2.77519  2.73123  3.46354  2.40513  3.72494  3.29354  2.67741  2.69355  4.24690  2.90347  2.73739  3.18146  2.89801  2.37887  2.77519  2.98518  4.58477  3.61503
          0.00623  5.47796  6.20030  0.61958  0.77255  0.50932  0.91855
    357   2.03355  5.35851  2.57480  1.70272  4.95966  3.23526  3.47077  4.44610  2.13784  3.60870  4.57550  3.14141  4.26873  2.94747  2.34790  2.74337  2.99508  3.51121  6.04620  4.63485    959 e - - -
          2.68618  4.42225  2.77519  2.73123  3.46354  2.40513  3.72494  3.29354  2.67741  2.69355  4.24690  2.90347  2.73739  3.18146  2.89801  2.37887  2.77519  2.98518  4.58477  3.61503
          0.00623  5.47796  6.20030  0.61958  0.77255  0.50932  0.91855
    358   1.98480  4.50527  3.98302  3.60259  3.36976  4.12748  4.46092  2.43162  3.05129  1.42763  2.67594  4.10787  4.59156  2.84562  3.04024  3.44632  3.17633  2.64242  5.30892  4.04912    960 l - - -
          2.68618  4.42225  2.77519  2.73123  3.46354  2.40513  3.72494  3.29354  2.67741  2.69355  4.24690  2.90347  2.73739  3.18146  2.89801  2.37887  2.77519  2.98518  4.58477  3.61503
          0.00637  5.47796  6.13318  0.61958  0.77255  0.50932  0.91855
    359   1.74084  2.71492  5.13122  4.35273  2.49489  2.81482  4.67535  2.72412  4.19972  2.37483  2.35476  4.50261  4.70587  4.43473  4.31266  3.47317  3.37958  2.19463  4.02901  2.52958    961 a - - -
          2.68618  4.42225  2.77519  2.73123  3.46354  2.40513  3.72494  3.29354  2.67741  2.69355  4.24690  2.90347  2.73739  3.18146  2.89801  2.37887  2.77519  2.98518  4.58477  3.61503
          0.00623  5.47782  6.20016  0.61958  0.77255  0.50995  0.91761
    360   2.78601  5.02240  3.14057  2.49464  4.94156  3.57858  3.83972  3.91604  1.64691  3.30439  4.64326  2.83249  4.11275  2.92332  1.50753  2.97903  3.25210  3.28770  5.97091  4.54480    962 r - - -
          2.68618  4.42225  2.77518  2.73123  3.46354  2.40513  3.72494  3.29354  2.67741  2.69355  4.24690  2.90347  2.73740  3.18146  2.89801  2.37887  2.77519  2.98518  4.58477  3.61503
          0.00792  5.13954  6.20016  0.58801  0.81065  0.50842  0.91990
    361   2.15796  5.61321  2.84637  1.64492  4.95862  3.58722  4.02582  3.73905  2.04429  3.81592  4.27818  3.19747  4.25645  2.73787  2.28212  2.38991  3.18683  3.97393  6.04569  4.41409    964 e - - -
          2.68618  4.42225  2.77519  2.73123  3.46354  2.40513  3.72494  3.29354  2.67741  2.69355  4.24690  2.90347  2.73739  3.18146  2.89801  2.37887  2.77519  2.98518  4.58477  3.61503
          0.01190  5.47802  4.87219  0.61958  0.77255  0.50903  0.91899
    362   2.76134  4.58953  3.29415  1.83073  2.35451  3.05016  3.00626  4.40084  2.35364  3.56514  4.17274  2.44318  4.13735  2.95124  2.94595  2.37356  3.08562  3.89686  6.02521  4.06107    965 e - - -
          2.68618  4.42225  2.77519  2.73123  3.46354  2.40513  3.72494  3.29354  2.67741  2.69355  4.24690  2.90347  2.73739  3.18146  2.89801  2.37887  2.77519  2.98518  4.58477  3.61503
          0.01023  5.47238  5.11954  0.61958  0.77255  0.49197  0.94526
    363   2.70890  5.01244  2.97297  2.32295  4.95874  1.69239  3.48482  4.44535  1.98067  3.78206  4.65319  2.41845  3.85935  2.57633  2.81471  2.85763  3.25038  3.93992  6.04488  4.63338    966 g - - -
          2.68618  4.42225  2.77519  2.73123  3.46354  2.40513  3.72494  3.29354  2.67741  2.69355  4.24690  2.90347  2.73739  3.18146  2.89801  2.37887  2.77519  2.98518  4.58477  3.61503
          0.00625  5.47438  6.19673  0.61958  0.77255  0.49861  0.93489
    364   1.86502  2.20976  4.99076  4.38502  3.66471  4.10107  4.04815  1.94107  4.20079  2.65663  3.68824  4.43813  2.40331  4.35912  4.03168  3.55929  3.29278  1.80043  5.18968  3.39381    967 v - - -
          2.68618  4.42225  2.77519  2.73123  3.46354  2.40513  3.72494  3.29354  2.67741  2.69355  4.24690  2.90347  2.73739  3.18146  2.89801  2.37887  2.77519  2.98518  4.58477  3.61503
          0.00623  5.47810  6.20045  0.61958  0.77255  0.50932  0.91855
    365   3.62388  6.24352  0.56877  2.77377  5.55315  3.47491  4.16741  5.07244  3.17262  4.53379  5.32119  2.96215  4.63103  3.03534  3.87372  2.96961  3.49738  4.62007  6.66962  5.18533    968 D - - -
          2.68618  4.42225  2.77519  2.73123  3.46354  2.40513  3.72494  3.29354  2.67741  2.69355  4.24690  2.90347  2.73739  3.18146  2.89801  2.37887  2.77519  2.98518  4.58477  3.61503
          0.00623  5.47810  6.20045  0.61958  0.77255  0.50932  0.91855
    366   2.23753  3.44863  4.91363  4.48525  1.55800  2.59018  4.66972  2.81245  4.27870  2.43674  3.35821  4.48780  4.70229  4.41726  3.68502  3.36100  2.80059  2.05820  3.48642  3.20599    969 f - - -
          2.68618  4.42225  2.77519  2.73123  3.46354  2.40513  3.72494  3.29354  2.67741  2.69355  4.24690  2.90347  2.73739  3.18146  2.89801  2.37887  2.77519  2.98518  4.58477  3.61503
          0.00622  5.47815  6.20049  0.61958  0.77255  0.50932  0.91855
    367   4.24734  5.44907  6.33268  5.80825  4.08331  5.76909  6.27586  1.04264  5.70743  1.32212  2.84368  5.94372  5.90923  5.74548  5.73556  5.17534  4.35456  1.43750  6.41940  5.35546    970 i - - -
          2.68618  4.42225  2.77519  2.73123  3.46354  2.40513  3.72494  3.29354  2.67741  2.69355  4.24690  2.90347  2.73739  3.18146  2.89801  2.37887  2.77519  2.98518  4.58477  3.61503
          0.00622  5.47818  6.20053  0.61958  0.77255  0.50749  0.92131
    368   3.85975  4.72991  6.06808  5.53124  3.80901  5.44274  5.92793  1.07978  5.40240  1.17220  3.80876  5.61180  5.67545  5.51758  5.44801  4.82042  4.20231  1.55042  6.23483  5.10347    971 i - - -
          2.68618  4.42225  2.77519  2.73123  3.46354  2.40513  3.72494  3.29354  2.67741  2.69355  4.24690  2.90347  2.73739  3.18146  2.89801  2.37887  2.77519  2.98518  4.58477  3.61503
          0.00622  5.47843  6.20078  0.61958  0.77255  0.50822  0.92021
    369   0.33591  4.57940  5.60526  5.44474  5.90227  2.22434  6.03489  5.38856  5.33488  4.91648  5.83397  4.84823  4.44923  5.45148  5.38551  2.83118  3.40170  4.53110  7.24321  6.21204    972 A - - -
          2.68618  4.42225  2.77519  2.73123  3.46354  2.40513  3.72494  3.29354  2.67741  2.69355  4.24690  2.90347  2.73739  3.18146  2.89801  2.37887  2.77519  2.98518  4.58477  3.61503
          0.00622  5.47843  6.20078  0.61958  0.77255  0.50822  0.92021
    370   3.32815  4.98853  5.68817  5.10317  2.84272  4.95957  5.33993  1.67699  4.92086  1.61176  3.14491  5.12675  5.25888  5.02809  4.93447  4.29695  3.90133  1.00100  5.73982  4.46442    973 v - - -
          2.68618  4.42225  2.77519  2.73123  3.46354  2.40513  3.72494  3.29354  2.67741  2.69355  4.24690  2.90347  2.73739  3.18146  2.89801  2.37887  2.77519  2.98518  4.58477  3.61503
          0.00622  5.47853  6.20088  0.61958  0.77255  0.50822  0.92021
    371   4.76463  6.41502  5.17977  5.64961  6.78437  0.05523  6.70400  6.75326  6.10364  6.21047  7.20034  5.77958  5.82576  6.27169  6.16165  4.96503  5.31941  5.99592  7.53141  6.93844    974 G - - -
          2.68618  4.42225  2.77519  2.73123  3.46354  2.40513  3.72494  3.29354  2.67741  2.69355  4.24690  2.90347  2.73739  3.18146  2.89801  2.37887  2.77519  2.98518  4.58477  3.61503
          0.00622  5.47853  6.20088  0.61958  0.77255  0.50822  0.92021
    372   5.37012  6.75837  6.20227  6.27927  7.05424  0.03172  7.05500  7.18425  6.56026  6.50081  7.62992  6.38485  6.12050  6.79625  6.46556  5.60929  5.91049  6.51469  7.60497  7.25796    975 G - - -
          2.68618  4.42225  2.77519  2.73123  3.46354  2.40513  3.72494  3.29354  2.67741  2.69355  4.24690  2.90347  2.73739  3.18146  2.89801  2.37887  2.77519  2.98518  4.58477  3.61503
          0.00622  5.47853  6.20088  0.61958  0.77255  0.50822  0.92021
    373   5.37012  6.75837  6.20227  6.27927  7.05424  0.03172  7.05500  7.18425  6.56026  6.50081  7.62992  6.38485  6.12050  6.79625  6.46556  5.60929  5.91049  6.51469  7.60497  7.25796    976 G - - -
          2.68618  4.42225  2.77519  2.73123  3.46354  2.40513  3.72494  3.29354  2.67741  2.69355  4.24690  2.90347  2.73739  3.18146  2.89801  2.37887  2.77519  2.98518  4.58477  3.61503
          0.00622  5.47853  6.20088  0.61958  0.77255  0.50822  0.92021
    374   2.77744  5.20639  5.37939  5.36565  6.08367  3.98990  6.10890  5.58534  5.41739  5.28496  6.02127  4.84281  4.65468  5.52029  5.45339  0.20224  3.51386  4.63541  7.41634  6.39036    977 S - - -
          2.68618  4.42225  2.77519  2.73123  3.46354  2.40513  3.72494  3.29354  2.67741  2.69355  4.24690  2.90347  2.73739  3.18146  2.89801  2.37887  2.77519  2.98518  4.58477  3.61503
          0.00622  5.47853  6.20088  0.61958  0.77255  0.48186  0.96137
    375   1.84712  4.68510  4.73787  4.19764  4.11442  4.18627  4.82637  3.18592  4.07771  3.19209  4.06970  4.35378  2.26249  4.32945  4.30672  2.25261  3.28579  1.04562  5.61277  4.42126    978 v - - -
          2.68618  4.42225  2.77519  2.73123  3.46354  2.40513  3.72494  3.29354  2.67741  2.69355  4.24690  2.90347  2.73739  3.18146  2.89801  2.37887  2.77519  2.98518  4.58477  3.61503
          0.00619  5.48313  6.20547  0.61958  0.77255  0.49202  0.94517
    376   3.23618  3.89179  5.21492  4.60463  3.71032  4.44284  4.64528  1.08238  4.39550  1.91308  1.66036  4.41293  4.79965  4.44351  4.41083  3.73232  3.35085  2.73038  5.27098  4.09810    979 i - - -
          2.68618  4.42225  2.77519  2.73123  3.46354  2.40513  3.72494  3.29354  2.67741  2.69355  4.24690  2.90347  2.73739  3.18146  2.89801  2.37887  2.77519  2.98518  4.58477  3.61503
          0.00619  5.48316  6.20551  0.61958  0.77255  0.49202  0.94517
    377   4.80632  7.13787  0.12336  3.54188  6.66828  4.68029  5.52816  6.50076  4.86778  5.88441  6.94187  4.27106  5.41286  4.77794  5.58815  4.63759  5.17688  5.99508  7.63196  6.33344    980 D - - -
          2.68618  4.42225  2.77519  2.73123  3.46354  2.40513  3.72494  3.29354  2.67741  2.69355  4.24690  2.90347  2.73739  3.18146  2.89801  2.37887  2.77519  2.98518  4.58477  3.61503
          0.00619  5.48316  6.20551  0.61958  0.77255  0.49202  0.94517
    378   1.66365  2.50289  4.70174  4.01438  3.72920  3.38733  4.59046  2.86215  3.98047  2.64143  3.18058  4.14265  4.65085  4.18886  4.13784  2.60078  1.59757  2.58194  5.24114  3.47739    981 t - - -
          2.68618  4.42225  2.77519  2.73123  3.46354  2.40513  3.72494  3.29354  2.67741  2.69355  4.24690  2.90347  2.73739  3.18146  2.89801  2.37887  2.77519  2.98518  4.58477  3.61503
          0.00619  5.48316  6.20551  0.61958  0.77255  0.49202  0.94517
    379   0.62870  3.15022  4.69633  4.17376  4.28832  3.20805  4.88198  3.64548  3.94114  3.38065  3.42232  4.32811  4.68409  4.33266  4.32762  2.87396  2.77427  3.11749  5.76287  4.56968    982 A - - -
          2.68618  4.42225  2.77519  2.73123  3.46354  2.40513  3.72494  3.29354  2.67741  2.69355  4.24690  2.90347  2.73739  3.18146  2.89801  2.37887  2.77519  2.98518  4.58477  3.61503
          0.00619  5.48323  6.20557  0.61958  0.77255  0.49202  0.94517
    380   3.66546  6.08607  4.75005  4.03838  5.88527  4.37280  4.68430  4.86209  0.27858  4.56066  5.45610  4.33598  5.08351  3.82271  2.97044  4.11388  4.30061  4.27588  6.55035  5.46465    983 K - - -
          2.68618  4.42225  2.77519  2.73123  3.46354  2.40513  3.72494  3.29354  2.67741  2.69355  4.24690  2.90347  2.73739  3.18146  2.89801  2.37887  2.77519  2.98518  4.58477  3.61503
          0.00619  5.48323  6.20557  0.61958  0.77255  0.49202  0.94517
    381   0.97389  3.45802  4.97302  4.37035  3.09616  2.71588  4.65750  2.35469  4.05504  2.24336  3.70431  4.43407  4.69382  4.35521  4.26075  3.32023  3.41197  2.70180  5.20669  4.02644    984 a - - -
          2.68618  4.42225  2.77519  2.73123  3.46354  2.40513  3.72494  3.29354  2.67741  2.69355  4.24690  2.90347  2.73739  3.18146  2.89801  2.37887  2.77519  2.98518  4.58477  3.61503
          0.00619  5.48323  6.20557  0.61958  0.77255  0.49202  0.94517
    382   2.41869  4.25236  5.27504  4.66962  3.42202  4.18427  4.85190  0.97090  4.46414  2.42847  2.40322  4.66250  4.85555  4.60150  4.47989  3.80770  3.42008  1.93941  5.33906  4.16093    985 i - - -
          2.68618  4.42225  2.77519  2.73123  3.46354  2.40513  3.72494  3.29354  2.67741  2.69355  4.24690  2.90347  2.73739  3.18146  2.89801  2.37887  2.77519  2.98518  4.58477  3.61503
          0.00703  5.48357  5.85840  0.61958  0.77255  0.49202  0.94517
    383   1.27351  5.12828  3.54787  2.98913  4.48452  2.23174  4.16964  3.94105  2.70392  3.50103  4.34446  3.45147  4.35228  3.32653  2.66253  2.36278  3.28377  3.62541  3.00357  4.31590    986 a - - -
          2.68618  4.42225  2.77519  2.73123  3.46354  2.40513  3.72494  3.29354  2.67741  2.69355  4.24690  2.90347  2.73739  3.18146  2.89801  2.37887  2.77519  2.98518  4.58477  3.61503
          0.04578  5.48273  3.20414  0.61958  0.77255  0.48961  0.94898
    384   1.64373  3.42459  5.01974  4.48789  3.13717  3.57022  4.54280  2.04209  4.27590  1.74480  3.25162  4.13045  4.68443  4.32097  4.20925  3.42535  3.27618  1.94445  5.15136  3.11327    987 a - - -
          2.68618  4.42225  2.77519  2.73123  3.46354  2.40513  3.72494  3.29354  2.67741  2.69355  4.24690  2.90347  2.73739  3.18146  2.89801  2.37887  2.77519  2.98518  4.58477  3.61503
          0.01479  5.44426  4.57024  0.61958  0.77255  0.65343  0.73451
    385   2.63319  4.37577  4.77244  3.90747  2.39612  1.62796  4.58524  2.37016  3.68990  2.16612  2.76189  4.31605  4.63846  3.61989  3.21976  3.04659  3.37533  2.47419  5.19467  3.44494    988 g - - -
          2.68618  4.42225  2.77519  2.73123  3.46354  2.40513  3.72494  3.29354  2.67741  2.69355  4.24690  2.90347  2.73739  3.18146  2.89801  2.37887  2.77519  2.98518  4.58477  3.61503
          0.01301  5.43770  4.75928  0.61958  0.77255  0.44890  1.01702
    386   1.59957  3.46895  5.01145  4.15396  3.58844  3.85861  4.03008  2.14737  4.01088  2.29572  3.28848  4.18925  4.68658  4.36760  3.92900  3.21913  3.04505  1.87045  5.17919  2.29173    989 a - - -
          2.68618  4.42225  2.77519  2.73123  3.46354  2.40513  3.72494  3.29354  2.67741  2.69355  4.24690  2.90347  2.73739  3.18146  2.89801  2.37887  2.77519  2.98518  4.58477  3.61503
          0.00629  5.46805  6.19040  0.61958  0.77255  0.56514  0.83997
    387   2.31220  4.12681  2.95198  1.99135  4.20008  3.18963  3.93505  4.01515  2.48404  3.06729  4.30246  2.59696  2.60784  3.16791  3.03130  2.93932  2.72781  2.59040  5.49346  3.77592    990 e - - -
          2.68618  4.42225  2.77519  2.73123  3.46354  2.40513  3.72494  3.29354  2.67741  2.69355  4.24690  2.90347  2.73739  3.18146  2.89801  2.37887  2.77519  2.98518  4.58477  3.61503
          0.02335  5.46826  3.97066  0.61958  0.77255  0.54076  0.87301
    388   2.71911  3.91576  3.17213  2.79180  3.62790  3.73771  3.07405  3.74474  2.77373  3.42533  3.49508  2.01597  4.19632  3.09698  3.24307  2.96130  2.91275  3.11981  5.78731  1.71721    991 y - - -
          2.68618  4.42225  2.77519  2.73123  3.46354  2.40513  3.72494  3.29354  2.67741  2.69355  4.24690  2.90347  2.73739  3.18146  2.89801  2.37887  2.77519  2.98518  4.58477  3.61503
          0.49612  5.45483  0.94976  0.61958  0.77255  0.61981  0.77229
    389   2.81699  5.00125  2.78178  2.29385  4.55098  3.42354  3.83732  3.86422  2.56564  3.39058  4.27629  2.90238  1.55545  2.96726  3.06497  2.55072  3.04165  2.91300  5.71703  4.33711    992 p - - -
          2.68618  4.42225  2.77519  2.73123  3.46354  2.40513  3.72494  3.29354  2.67741  2.69355  4.24690  2.90347  2.73739  3.18146  2.89801  2.37887  2.77519  2.98518  4.58477  3.61503
          0.01038  4.96909  5.69143  0.61958  0.77255  0.25955  1.47579
    390   2.60544  5.58715  1.97048  1.55952  4.93284  2.67609  3.67959  4.41927  2.39407  3.57641  4.62766  2.86214  3.79751  2.95988  3.10933  2.72907  3.09784  3.50010  6.01944  4.47842    993 e - - -
          2.68609  4.42244  2.77520  2.73123  3.46212  2.40517  3.72516  3.29348  2.67734  2.69371  4.24612  2.90352  2.73764  3.18143  2.89820  2.37900  2.77507  2.98521  4.58502  3.61527
          0.66607  0.91766  2.44388  0.04897  3.04096  0.44120  1.03076
    391   2.74580  4.95068  2.64475  2.18463  4.63530  1.55516  3.86634  3.91292  2.58864  3.42450  4.55921  3.07684  3.68946  2.89669  3.06469  2.45339  2.62657  3.85354  5.98872  4.58100    995 g - - -
          2.68603  4.42252  2.77469  2.73093  3.45940  2.40564  3.72590  3.29392  2.67750  2.69293  4.24117  2.90442  2.73793  3.18125  2.89851  2.37939  2.77613  2.98525  4.58571  3.61489
          0.32521  1.47394  3.02400  1.90749  0.16070  0.36982  1.17396
    392   3.03669  5.18110  1.00572  2.57135  3.63466  3.62416  4.04842  4.22185  2.69330  3.78168  4.59752  3.00728  3.80954  3.10513  2.98662  2.68116  3.01044  3.85179  5.99483  4.59348   1019 d - - -
          2.68618  4.42225  2.77519  2.73123  3.46354  2.40513  3.72494  3.29354  2.67741  2.69355  4.24690  2.90347  2.73739  3.18146  2.89801  2.37887  2.77519  2.98518  4.58477  3.61503
          0.08105  5.43038  2.61083  0.61958  0.77255  0.44557  1.02293
    393   2.49102  4.51311  4.65974  4.19969  2.02220  4.29740  4.62925  1.59855  4.23354  2.02523  3.59968  4.44459  3.04594  4.37370  4.25832  3.44962  3.36415  1.76615  5.13653  3.87451   1020 i - - -
          2.68618  4.42225  2.77519  2.73123  3.46354  2.40513  3.72494  3.29354  2.67741  2.69355  4.24690  2.90347  2.73739  3.18146  2.89801  2.37887  2.77519  2.98518  4.58477  3.61503
          0.01729  5.40151  4.37176  0.61958  0.77255  0.80224  0.59479
    394   2.79922  5.25109  3.32269  2.76227  4.01712  3.72849  4.06020  3.57887  2.75506  3.41000  4.32329  2.98606  4.03707  2.95417  2.20523  2.85332  3.15259  2.86099  1.51101  3.54622   1021 w - - -
          2.68618  4.42225  2.77519  2.73123  3.46354  2.40513  3.72494  3.29354  2.67741  2.69355  4.24690  2.90347  2.73739  3.18146  2.89801  2.37887  2.77519  2.98518  4.58477  3.61503
          0.00679  5.39124  6.11359  0.61958  0.77255  0.80017  0.59648
    395   2.88376  5.57870  1.35103  2.12062  4.62577  3.46929  4.02721  4.25908  1.99438  3.81651  4.61985  3.20654  4.19224  2.88190  3.21781  2.35796  3.15580  3.95730  6.01143  4.59983   1022 d - - -
          2.68614  4.42214  2.77520  2.73124  3.46354  2.40513  3.72495  3.29354  2.67741  2.69355  4.24690  2.90345  2.73740  3.18147  2.89801  2.37887  2.77520  2.98519  4.58477  3.61503
          0.04024  4.43480  3.59049  0.54947  0.86099  0.55401  0.85482
    396   3.13317  4.03377  4.04518  4.00113  1.77171  4.14372  4.54467  2.72386  3.66083  1.75044  2.89872  4.23107  4.64477  4.28885  2.53395  3.40238  3.14803  2.76253  3.75411  2.24187   1025 l - - -
          2.68618  4.42225  2.77519  2.73123  3.46354  2.40513  3.72494  3.29354  2.67741  2.69355  4.24690  2.90347  2.73739  3.18146  2.89801  2.37887  2.77519  2.98518  4.58477  3.61503
          0.00715  5.41666  5.91940  0.61958  0.77255  0.75988  0.63059
    397   2.93791  4.28065  4.72340  2.44371  2.14272  3.73356  4.44448  2.39707  3.24861  2.10512  3.46521  3.90402  4.62714  3.87588  4.00643  3.46762  2.97695  2.18860  3.96671  2.12406   1026 l - - -
          2.68618  4.42225  2.77519  2.73123  3.46354  2.40513  3.72494  3.29354  2.67741  2.69355  4.24690  2.90347  2.73739  3.18146  2.89801  2.37887  2.77519  2.98518  4.58477  3.61503
          0.01705  5.41627  4.38529  0.61958  0.77255  0.76160  0.62908
    398   2.67104  3.18117  3.05697  2.49403  3.02209  2.08357  3.93839  3.44950  2.76545  3.24530  4.28798  2.99072  4.03683  3.05521  3.06741  2.40135  2.98054  2.92057  4.81854  2.90568   1027 g - - -
          2.68618  4.42228  2.77522  2.73126  3.46356  2.40515  3.72497  3.29328  2.67743  2.69338  4.24692  2.90349  2.73742  3.18149  2.89803  2.37889  2.77522  2.98516  4.58479  3.61506
          0.56350  3.00491  0.96432  0.26746  1.44953  0.62121  0.77067
    399   2.73617  5.13564  2.97820  2.61917  4.05100  1.73680  3.30766  3.50043  2.28552  2.65174  4.20070  2.94188  4.07587  3.02076  2.87266  2.73760  2.94605  3.28564  4.49080  4.06958   1029 g - - -
          2.68618  4.42225  2.77519  2.73123  3.46354  2.40513  3.72494  3.29354  2.67741  2.69355  4.24690  2.90347  2.73739  3.18146  2.89801  2.37887  2.77519  2.98518  4.58477  3.61503
          0.04368  4.97274  3.32942  0.61958  0.77255  1.53284  0.24325
    400   2.84400  5.34560  3.09875  2.43872  4.35166  2.48833  3.81290  4.15630  1.34862  3.64401  4.39032  3.03016  3.61735  2.84002  2.54198  2.83128  2.80027  3.67957  5.78107  4.38283   1030 k - - -
          2.68618  4.42225  2.77519  2.73123  3.46354  2.40513  3.72494  3.29354  2.67741  2.69355  4.24690  2.90347  2.73739  3.18146  2.89801  2.37887  2.77519  2.98518  4.58477  3.61503
          0.01069  4.93975  5.66209  0.61958  0.77255  0.37879  1.15419
    401   2.06587  5.06895  3.10414  2.56626  4.07224  3.15103  3.61463  3.50798  2.18461  3.54813  4.03610  2.86794  3.97411  2.89165  2.63914  2.51081  2.45431  2.49118  5.92947  4.23334   1031 a - - -
          2.68616  4.42184  2.77540  2.73137  3.46366  2.40462  3.72476  3.29378  2.67671  2.69373  4.24714  2.90361  2.73744  3.18162  2.89788  2.37911  2.77525  2.98542  4.58501  3.61508
          0.25569  1.60115  3.73164  0.73096  0.65671  0.89697  0.52392
    402   2.24160  5.32303  2.93652  2.44540  2.52206  3.58113  4.00883  2.92614  2.19958  3.00147  3.99493  3.25024  3.38410  2.69661  2.94134  2.98915  2.64160  2.83096  5.35964  4.41577   1035 k - - -
          2.68618  4.42225  2.77519  2.73123  3.46354  2.40513  3.72494  3.29354  2.67741  2.69355  4.24690  2.90347  2.73739  3.18146  2.89801  2.37887  2.77519  2.98518  4.58477  3.61503
          0.05343  5.34403  3.05220  0.61958  0.77255  0.83232  0.57100
    403   2.54825  4.71052  3.21519  3.13308  3.64937  3.81782  3.77854  2.57966  2.92076  2.86356  3.23515  3.55362  1.58848  3.27603  3.50952  3.18131  3.06173  2.17619  5.41653  3.67692   1036 p - - -
          2.68618  4.42225  2.77519  2.73123  3.46354  2.40513  3.72494  3.29354  2.67741  2.69355  4.24690  2.90347  2.73739  3.18146  2.89801  2.37887  2.77519  2.98518  4.58477  3.61503
          0.05497  5.32091  3.02416  0.61958  0.77255  0.35348  1.21146
    404   2.84263  5.37115  2.96751  2.12956  3.89133  3.34665  3.23990  3.39013  2.08824  3.06504  4.35331  3.06849  3.66656  2.68839  3.02828  2.67564  2.00112  3.19922  5.99412  3.95981   1037 t - - -
          2.68614  4.42227  2.77553  2.73103  3.46386  2.40477  3.72492  3.29386  2.67646  2.69372  4.24553  2.90332  2.73700  3.18177  2.89796  2.37933  2.77570  2.98556  4.58550  3.61501
          0.80168  0.60655  5.08366  0.76772  0.62375  0.63634  0.75338
    405   2.41260  5.59089  2.64471  2.03172  4.24055  3.48934  3.62655  4.27052  1.68258  3.59480  4.63130  2.52915  3.41354  2.81170  2.68037  2.88717  2.70063  3.94265  6.02299  4.61145   1048 k - - -
          2.68618  4.42225  2.77519  2.73123  3.46354  2.40513  3.72494  3.29354  2.67741  2.69355  4.24690  2.90347  2.73739  3.18146  2.89801  2.37887  2.77519  2.98518  4.58477  3.61503
          0.00651  5.43297  6.15532  0.61958  0.77255  0.64055  0.74867
    406   1.62395  3.74054  3.27649  2.65369  4.11724  3.30806  3.78417  3.27896  2.20953  3.02914  3.86813  3.22893  3.44635  3.07459  3.01699  2.51749  2.74876  3.09897  5.33901  4.04405   1049 a - - -
          2.68618  4.42225  2.77519  2.73123  3.46354  2.40513  3.72494  3.29354  2.67741  2.69355  4.24690  2.90347  2.73739  3.18146  2.89801  2.37887  2.77519  2.98518  4.58477  3.61503
          0.00645  5.44247  6.16481  0.61958  0.77255  0.66572  0.72135
    407   2.30809  4.53474  5.07008  4.45799  3.40762  4.31732  4.64854  2.12592  4.07213  1.15917  3.12484  4.46436  3.54184  4.39318  3.85361  3.49839  3.12244  1.92593  5.15613  3.81530   1050 l - - -
          2.68618  4.42225  2.77519  2.73123  3.46354  2.40513  3.72494  3.29354  2.67741  2.69355  4.24690  2.90347  2.73739  3.18146  2.89801  2.37887  2.77519  2.98518  4.58477  3.61503
          0.00645  5.44334  6.16568  0.61958  0.77255  0.41253  1.08463
    408   3.03368  5.35033  3.39734  2.88421  4.28310  3.86280  3.91995  3.87443  2.50992  3.28807  3.97846  3.46408  1.01702  2.75721  3.10470  3.12693  3.10744  3.67944  5.24889  3.70157   1051 p - - -
          2.68618  4.42225  2.77519  2.73123  3.46354  2.40513  3.72494  3.29354  2.67741  2.69355  4.24690  2.90347  2.73739  3.18146  2.89801  2.37887  2.77519  2.98518  4.58477  3.61503
          0.00619  5.48346  6.20580  0.61958  0.77255  0.50667  0.92256
    409   3.19135  4.45033  5.24425  4.63164  2.61627  4.44930  4.78817  1.76990  4.41823  1.46674  2.61438  4.61549  4.80419  4.54341  4.42309  3.76400  2.94438  1.57320  5.26636  3.74175   1052 l - - -
          2.68618  4.42225  2.77519  2.73123  3.46354  2.40513  3.72494  3.29354  2.67741  2.69355  4.24690  2.90347  2.73739  3.18146  2.89801  2.37887  2.77519  2.98518  4.58477  3.61503
          0.00619  5.48353  6.20588  0.61958  0.77255  0.47439  0.97357
    410   2.35876  3.57294  5.14044  4.42106  2.53049  1.69814  4.68441  1.77356  4.31168  2.45588  3.26504  4.51165  4.71451  4.44391  4.32173  3.63189  3.41392  1.92705  4.39575  4.00347   1053 g - - -
          2.68618  4.42225  2.77519  2.73123  3.46354  2.40513  3.72494  3.29354  2.67741  2.69355  4.24690  2.90347  2.73739  3.18146  2.89801  2.37887  2.77519  2.98518  4.58477  3.61503
          0.00616  5.48805  6.21040  0.61958  0.77255  0.48670  0.95360
    411   1.18099  2.64295  4.21356  4.08026  3.73488  4.17818  4.61715  3.01700  4.03071  2.65042  3.50716  4.32703  4.66721  4.23183  4.17344  3.20185  2.63598  1.67952  5.24982  4.06262   1054 a - - -
          2.68618  4.42225  2.77519  2.73123  3.46354  2.40513  3.72494  3.29354  2.67741  2.69355  4.24690  2.90347  2.73739  3.18146  2.89801  2.37887  2.77519  2.98518  4.58477  3.61503
          0.00616  5.48805  6.21040  0.61958  0.77255  0.48670  0.95360
    412   4.16704  4.70402  6.32243  5.86297  4.24753  5.83825  6.60084  1.04075  5.82098  2.44662  4.18044  6.00743  6.03215  6.06090  5.97157  5.28038  4.42429  0.77037  6.86777  5.65404   1055 v - - -
          2.68618  4.42225  2.77519  2.73123  3.46354  2.40513  3.72494  3.29354  2.67741  2.69355  4.24690  2.90347  2.73739  3.18146  2.89801  2.37887  2.77519  2.98518  4.58477  3.61503
          0.00616  5.48805  6.21040  0.61958  0.77255  0.48670  0.95360
    413   2.87680  4.69992  4.67991  4.11082  3.85229  4.11867  4.65666  3.18171  3.98874  1.45287  3.66122  3.97399  1.15271  4.21482  4.17084  3.32903  3.28624  2.47592  5.35907  4.16838   1056 p - - -
          2.68618  4.42225  2.77519  2.73123  3.46354  2.40513  3.72494  3.29354  2.67741  2.69355  4.24690  2.90347  2.73739  3.18146  2.89801  2.37887  2.77519  2.98518  4.58477  3.61503
          0.00616  5.48805  6.21040  0.61958  0.77255  0.48670  0.95360
    414   2.90138  5.20206  5.40585  5.32663  5.91528  4.00732  6.03047  5.33136  5.28081  4.71676  5.86294  4.83808  4.87318  5.44194  5.34073  2.73982  0.24540  4.52418  7.27647  6.21685   1057 T - - -
          2.68618  4.42225  2.77519  2.73123  3.46354  2.40513  3.72494  3.29354  2.67741  2.69355  4.24690  2.90347  2.73739  3.18146  2.89801  2.37887  2.77519  2.98518  4.58477  3.61503
          0.00616  5.48805  6.21040  0.61958  0.77255  0.48670  0.95360
    415   2.96397  4.61365  4.84955  3.92150  3.71511  4.31944  4.63955  1.75813  4.06064  2.33782  3.13660  4.24573  4.68703  4.28732  4.21379  3.03905  1.06503  2.70984  5.23607  4.05166   1058 t - - -
          2.68618  4.42225  2.77519  2.73123  3.46354  2.40513  3.72494  3.29354  2.67741  2.69355  4.24690  2.90347  2.73739  3.18146  2.89801  2.37887  2.77519  2.98518  4.58477  3.61503
          0.00616  5.48805  6.21040  0.61958  0.77255  0.48670  0.95360
    416   1.07128  3.38243  4.50185  3.98855  4.52184  3.95111  4.62912  3.96456  3.93633  3.67252  4.44768  4.22102  1.78374  4.21856  4.25681  1.73005  3.41175  3.08246  6.01255  4.79904   1059 a - - -
          2.68618  4.42225  2.77519  2.73123  3.46354  2.40513  3.72494  3.29354  2.67741  2.69355  4.24690  2.90347  2.73739  3.18146  2.89801  2.37887  2.77519  2.98518  4.58477  3.61503
          0.00616  5.48820  6.21055  0.61958  0.77255  0.48670  0.95360
    417   1.32739  5.34020  4.64865  4.12434  6.04626  0.52069  5.84915  5.53763  5.06596  5.21607  5.99196  4.63520  4.90622  5.18713  5.27913  3.58666  3.93911  4.68634  7.35474  6.23880   1060 G - - -
          2.68618  4.42225  2.77519  2.73123  3.46354  2.40513  3.72494  3.29354  2.67741  2.69355  4.24690  2.90347  2.73739  3.18146  2.89801  2.37887  2.77519  2.98518  4.58477  3.61503
          0.00616  5.48820  6.21055  0.61958  0.77255  0.48670  0.95360
    418   1.52905  5.18727  5.51772  5.41061  5.94769  3.99432  6.05989  5.41121  5.35425  5.12585  5.88250  4.85329  4.86277  5.47407  5.40342  2.59190  0.48505  4.55292  7.29984  6.25802   1061 T - - -
          2.68618  4.42225  2.77519  2.73123  3.46354  2.40513  3.72494  3.29354  2.67741  2.69355  4.24690  2.90347  2.73739  3.18146  2.89801  2.37887  2.77519  2.98518  4.58477  3.61503
          0.00616  5.48820  6.21055  0.61958  0.77255  0.48670  0.95360
    419   1.91490  5.38007  5.38415  5.42526  6.22881  0.28826  6.24504  5.77311  5.60718  5.46030  6.22189  4.98956  5.02078  5.68498  5.62969  3.68855  4.06909  4.82601  7.48130  6.52389   1062 G - - -
          2.68618  4.42225  2.77519  2.73123  3.46354  2.40513  3.72494  3.29354  2.67741  2.69355  4.24690  2.90347  2.73739  3.18146  2.89801  2.37887  2.77519  2.98518  4.58477  3.61503
          0.00616  5.48820  6.21055  0.61958  0.77255  0.48670  0.95360
    420   2.04443  5.19367  5.52950  5.43824  6.02805  3.99115  6.09359  5.51133  5.38888  5.21651  5.95663  4.86047  4.86448  5.50183  5.43262  0.32109  2.91837  4.49017  7.36681  6.33758   1063 S - - -
          2.68618  4.42225  2.77519  2.73123  3.46354  2.40513  3.72494  3.29354  2.67741  2.69355  4.24690  2.90347  2.73739  3.18146  2.89801  2.37887  2.77519  2.98518  4.58477  3.61503
          0.00616  5.48820  6.21055  0.61958  0.77255  0.48670  0.95360
    421   4.40301  7.03958  3.14091  0.20075  6.37608  4.38226  5.10243  6.06719  4.26861  5.47570  6.45768  3.86588  5.10321  3.99539  4.90760  4.21832  4.74673  5.57487  7.50239  5.94842   1064 E - - -
          2.68618  4.42225  2.77519  2.73123  3.46354  2.40513  3.72494  3.29354  2.67741  2.69355  4.24690  2.90347  2.73739  3.18146  2.89801  2.37887  2.77519  2.98518  4.58477  3.61503
          0.00616  5.48820  6.21055  0.61958  0.77255  0.48670  0.95360
    422   2.15902  4.00872  4.96097  4.27574  3.64025  2.15396  4.64949  2.76933  4.18032  2.44625  2.27363  4.42693  4.69126  3.89392  4.25188  3.22058  2.60790  1.46736  5.20075  3.87700   1065 v - - -
          2.68618  4.42225  2.77519  2.73123  3.46354  2.40513  3.72494  3.29354  2.67741  2.69355  4.24690  2.90347  2.73739  3.18146  2.89801  2.37887  2.77519  2.98518  4.58477  3.61503
          0.00616  5.48820  6.21055  0.61958  0.77255  0.48670  0.95360
    423   3.37887  5.68736  3.02012  3.27365  5.46009  4.03880  4.69578  4.94673  3.58699  4.48372  5.26737  2.08015  4.64665  3.84768  4.08727  1.38386  1.04410  4.43219  6.64716  5.26012   1066 t - - -
          2.68618  4.42225  2.77519  2.73123  3.46354  2.40513  3.72494  3.29354  2.67741  2.69355  4.24690  2.90347  2.73739  3.18146  2.89801  2.37887  2.77519  2.98518  4.58477  3.61503
          0.00616  5.48820  6.21055  0.61958  0.77255  0.48670  0.95360
    424   2.63732  3.76148  3.23982  2.67210  4.88810  2.03102  3.74565  2.85316  2.41700  3.21260  4.25743  2.70289  2.39358  2.73694  2.69815  2.65914  3.30699  3.73408  6.01155  4.61443   1067 g - - -
          2.68618  4.42225  2.77519  2.73123  3.46354  2.40513  3.72494  3.29354  2.67741  2.69355  4.24690  2.90347  2.73739  3.18146  2.89801  2.37887  2.77519  2.98518  4.58477  3.61503
          0.00616  5.48820  6.21055  0.61958  0.77255  0.48670  0.95360
    425   2.45541  4.11835  3.95204  3.61627  1.82301  2.63499  4.34923  3.05656  3.36600  2.99675  3.78356  1.73384  4.55011  3.83719  3.36857  2.94099  3.37392  2.66318  3.92270  3.45422   1068 n - - -
          2.68618  4.42225  2.77519  2.73123  3.46354  2.40513  3.72494  3.29354  2.67741  2.69355  4.24690  2.90347  2.73739  3.18146  2.89801  2.37887  2.77519  2.98518  4.58477  3.61503
          0.00616  5.48860  6.21095  0.61958  0.77255  0.48670  0.95360
    426   1.20862  3.45632  4.25354  3.69757  4.10960  3.25489  4.55894  3.44196  3.64111  3.14651  3.96247  4.03280  4.57860  3.92741  3.96308  1.61909  2.64524  3.23085  5.56544  2.71780   1069 a - - -
          2.68618  4.42225  2.77519  2.73123  3.46354  2.40513  3.72494  3.29354  2.67741  2.69355  4.24690  2.90347  2.73739  3.18146  2.89801  2.37887  2.77519  2.98518  4.58477  3.61503
          0.00616  5.48860  6.21095  0.61958  0.77255  0.48670  0.95360
    427   4.15091  5.38383  6.40964  5.98824  4.91982  5.98545  6.95265  1.62133  5.98574  3.20946  4.28065  6.16408  6.16767  6.30268  6.19976  5.46657  3.99309  0.39127  7.18524  5.91873   1070 V - - -
          2.68618  4.42225  2.77519  2.73123  3.46354  2.40513  3.72494  3.29354  2.67741  2.69355  4.24690  2.90347  2.73739  3.18146  2.89801  2.37887  2.77519  2.98518  4.58477  3.61503
          0.00616  5.48860  6.21095  0.61958  0.77255  0.48670  0.95360
    428   3.89559  5.46649  6.42604  5.95153  4.42462  5.95099  6.63641  0.44773  5.90120  1.88917  4.05702  6.12438  6.08040  6.02414  6.00026  5.39847  4.54395  2.15606  6.75344  5.64418   1071 I - - -
          2.68618  4.42225  2.77519  2.73123  3.46354  2.40513  3.72494  3.29354  2.67741  2.69355  4.24690  2.90347  2.73739  3.18146  2.89801  2.37887  2.77519  2.98518  4.58477  3.61503
          0.00616  5.48860  6.21095  0.61958  0.77255  0.48670  0.95360
    429   2.90166  4.86334  4.04628  3.40542  3.99934  4.13481  4.39075  3.16673  3.10762  3.02189  3.96805  3.83946  4.51459  3.73039  3.77759  2.01235  0.99957  2.95173  4.63882  3.15769   1072 t - - -
          2.68618  4.42225  2.77519  2.73123  3.46354  2.40513  3.72494  3.29354  2.67741  2.69355  4.24690  2.90347  2.73739  3.18146  2.89801  2.37887  2.77519  2.98518  4.58477  3.61503
          0.00867  5.48860  5.40430  0.61958  0.77255  0.48670  0.95360
    430   3.10796  5.48451  1.44930  2.77254  4.79872  3.88427  3.60373  3.98218  2.24186  3.48852  4.64326  1.95945  4.27757  3.15250  2.32147  3.03049  3.33905  3.51447  6.03751  3.85302   1073 d - - -
          2.68618  4.42225  2.77519  2.73123  3.46354  2.40513  3.72494  3.29354  2.67741  2.69355  4.24690  2.90347  2.73739  3.18146  2.89801  2.37887  2.77519  2.98518  4.58477  3.61503
          0.00814  5.48611  5.52998  0.61958  0.77255  0.49807  0.93573
    431   2.73291  5.61415  2.52511  1.75158  4.95855  3.60535  2.78301  4.08246  2.44210  3.10268  4.43165  2.93637  3.62013  2.87493  2.71250  2.61346  2.59832  3.24281  5.80052  3.55196   1074 e - - -
          2.68619  4.42227  2.77511  2.73122  3.46356  2.40513  3.72496  3.29356  2.67742  2.69357  4.24691  2.90348  2.73741  3.18148  2.89802  2.37881  2.77520  2.98520  4.58479  3.61505
          0.08625  3.75442  2.82647  0.52881  0.88990  0.48845  0.95082
    432   2.55249  5.58736  2.26999  1.43735  4.93291  3.59149  3.98526  3.93610  2.02457  3.81639  4.55167  3.14616  4.22982  2.68545  3.00245  2.51149  3.15439  3.56797  6.01975  4.59204   1079 e - - -
          2.68619  4.42230  2.77508  2.73120  3.46359  2.40512  3.72500  3.29359  2.67740  2.69351  4.24695  2.90348  2.73744  3.18151  2.89800  2.37890  2.77519  2.98506  4.58482  3.61507
          0.04911  3.83491  3.63747  1.12783  0.39117  0.64645  0.74213
    433   2.84405  5.53210  3.11214  2.58150  4.87131  2.36691  3.92551  4.00946  2.01879  3.41409  4.61042  2.85946  4.20701  2.91138  2.61284  2.75853  1.60799  3.62851  6.00406  4.59609   1094 t - - -
          2.68613  4.42226  2.77520  2.73124  3.46355  2.40509  3.72485  3.29355  2.67742  2.69356  4.24691  2.90347  2.73740  3.18147  2.89802  2.37888  2.77520  2.98519  4.58478  3.61504
          0.02397  3.89235  5.71859  0.42026  1.06967  0.41074  1.08815
    434   2.88458  4.63294  2.87193  2.65693  4.91758  2.03464  2.65308  4.23421  2.04820  2.87088  3.42156  2.45275  4.03549  2.62677  2.65834  3.01006  3.29169  3.93622  5.81887  4.48172   1096 g - - -
          2.68618  4.42225  2.77519  2.73123  3.46354  2.40513  3.72494  3.29354  2.67741  2.69355  4.24690  2.90347  2.73739  3.18146  2.89801  2.37887  2.77519  2.98518  4.58477  3.61503
          0.00625  5.47431  6.19666  0.61958  0.77255  0.44892  1.01699
    435   3.10141  5.40016  3.18285  2.11160  4.48585  3.93055  2.79903  2.30476  2.39973  2.75369  3.86704  3.33684  4.32147  2.83044  2.54474  3.05912  2.83376  2.19166  5.69630  4.27149   1097 e - - -
          2.68618  4.42225  2.77519  2.73123  3.46354  2.40513  3.72494  3.29354  2.67741  2.69355  4.24690  2.90347  2.73739  3.18146  2.89801  2.37887  2.77519  2.98518  4.58477  3.61503
          0.00616  5.48873  6.21107  0.61958  0.77255  0.48670  0.95360
    436   4.77721  6.60030  5.30973  4.50492  6.35936  5.08588  4.96435  5.70510  0.16918  4.96594  5.91914  4.75957  5.47387  4.11282  3.03399  4.76481  4.88312  5.40270  6.77390  5.81316   1098 K - - -
          2.68618  4.42225  2.77519  2.73123  3.46354  2.40513  3.72494  3.29354  2.67741  2.69355  4.24690  2.90347  2.73739  3.18146  2.89801  2.37887  2.77519  2.98518  4.58477  3.61503
          0.00616  5.48873  6.21107  0.61958  0.77255  0.48670  0.95360
    437   2.76238  4.55656  4.73702  3.90578  3.22352  4.02323  3.78025  1.97792  3.17354  2.06407  2.28839  4.21687  4.48615  3.53768  2.98777  3.19443  2.93643  2.72953  4.62217  2.01177   1099 i - - -
          2.68618  4.42225  2.77519  2.73123  3.46354  2.40513  3.72494  3.29354  2.67741  2.69355  4.24690  2.90347  2.73739  3.18146  2.89801  2.37887  2.77519  2.98518  4.58477  3.61503
          0.00616  5.48879  6.21114  0.61958  0.77255  0.48670  0.95360
    438   2.49533  4.76979  3.77802  3.18584  3.90137  2.05533  4.29276  3.51637  3.21183  2.90160  4.13110  3.37568  2.22821  3.53775  3.62081  1.71764  2.72750  2.49650  5.59504  4.32770   1100 s - - -
          2.68618  4.42229  2.77508  2.73127  3.46358  2.40516  3.72457  3.29358  2.67742  2.69359  4.24693  2.90350  2.73743  3.18150  2.89787  2.37891  2.77523  2.98522  4.58457  3.61496
          0.04752  3.11456  6.21114  0.46970  0.98133  0.48670  0.95360
    439   3.04906  2.70225  5.16052  4.54478  2.60200  4.35879  4.65952  1.81267  4.32787  1.33230  3.59214  4.52416  4.72172  3.99461  4.33284  3.67067  3.23986  2.03204  5.18318  2.94934   1103 l - - -
          2.68618  4.42225  2.77519  2.73123  3.46354  2.40513  3.72494  3.29354  2.67741  2.69355  4.24690  2.90347  2.73739  3.18146  2.89801  2.37887  2.77519  2.98518  4.58477  3.61503
          0.00616  5.48879  6.21114  0.61958  0.77255  0.48670  0.95360
    440   2.05751  3.99148  3.29110  2.77708  3.45886  2.94680  3.77576  3.90669  2.52983  3.52298  3.85258  2.74346  3.83657  3.26761  2.07701  2.43143  3.06642  2.43016  5.55230  3.85383   1104 a - - -
          2.68618  4.42225  2.77519  2.73123  3.46354  2.40513  3.72494  3.29354  2.67741  2.69355  4.24690  2.90347  2.73739  3.18146  2.89801  2.37887  2.77519  2.98518  4.58477  3.61503
          0.02380  5.48879  3.94300  0.61958  0.77255  0.48670  0.95360
    441   2.90308  4.86415  1.56950  2.79959  4.71227  2.68168  2.88311  4.40725  2.64463  3.89193  4.63298  2.84987  4.26916  3.08904  3.17110  2.12654  2.37752  3.89537  6.02778  3.59089   1105 d - - -
          2.68618  4.42225  2.77519  2.73123  3.46354  2.40513  3.72494  3.29354  2.67741  2.69355  4.24690  2.90347  2.73739  3.18146  2.89801  2.37887  2.77519  2.98518  4.58477  3.61503
          0.00627  5.47126  6.19360  0.61958  0.77255  0.44139  1.03041
    442   2.70916  4.46054  2.00880  2.30427  3.08464  3.89155  3.82780  4.17296  2.53020  3.68626  4.46267  2.80424  2.11319  3.08888  3.04482  2.79324  3.24562  3.57731  5.66069  2.77828   1106 d - - -
          2.68627  4.42234  2.77517  2.73120  3.46332  2.40514  3.72504  3.29364  2.67751  2.69365  4.24617  2.90353  2.73749  3.18156  2.89811  2.37848  2.77521  2.98528  4.58482  3.61508
          0.25356  1.88035  2.63905  0.10921  2.26855  0.48670  0.95360
    443   2.21154  4.02370  3.11889  2.27007  3.51144  3.21588  3.48216  3.22372  2.46855  2.60421  4.18839  2.47362  3.56361  3.12591  3.10359  2.29058  3.03080  3.26485  5.00772  4.20411   1108 a - - -
          2.68618  4.42225  2.77519  2.73123  3.46354  2.40513  3.72494  3.29354  2.67741  2.69355  4.24690  2.90347  2.73739  3.18146  2.89801  2.37887  2.77519  2.98518  4.58477  3.61503
          0.00662  5.41684  6.13919  0.61958  0.77255  0.68570  0.70065
    444   2.93420  3.52201  2.86030  4.39182  3.05656  4.11847  4.51676  2.17737  4.19958  1.03760  2.97802  4.17709  4.66421  4.00699  4.24505  3.41539  3.32687  2.42578  5.15362  3.93093   1109 l - - -
          2.68618  4.42225  2.77519  2.73123  3.46354  2.40513  3.72494  3.29354  2.67741  2.69355  4.24690  2.90347  2.73739  3.18146  2.89801  2.37887  2.77519  2.98518  4.58477  3.61503
          0.00654  5.42840  6.15075  0.61958  0.77255  0.38541  1.13997
    445   3.15115  4.26024  4.90793  4.30713  2.75345  4.31580  4.60461  1.78996  3.60689  2.31234  2.99633  3.25957  4.68190  4.10970  1.94885  3.61646  2.42394  2.59976  5.05965  2.41416   1110 i - - -
          2.68618  4.42225  2.77519  2.73123  3.46354  2.40513  3.72494  3.29354  2.67741  2.69355  4.24690  2.90347  2.73739  3.18146  2.89801  2.37887  2.77519  2.98518  4.58477  3.61503
          0.00619  5.48431  6.20665  0.61958  0.77255  0.47415  0.97395
    446   2.54523  5.04952  5.08478  4.89482  4.89678  4.03900  5.18316  5.01490  4.82966  4.50758  5.55460  4.69985  0.29144  5.09644  4.99135  3.38256  3.86116  4.37737  6.88149  5.66868   1111 P - - -
          2.68618  4.42225  2.77519  2.73123  3.46354  2.40513  3.72494  3.29354  2.67741  2.69355  4.24690  2.90347  2.73739  3.18146  2.89801  2.37887  2.77519  2.98518  4.58477  3.61503
          0.00616  5.48879  6.21114  0.61958  0.77255  0.48670  0.95360
    447   2.64733  5.10693  2.06233  2.52667  4.65540  3.63986  3.79482  4.39018  1.78152  3.61757  4.46279  3.01667  4.27552  2.80165  2.15424  2.87955  2.91031  2.57197  6.04800  4.63807   1112 k - - -
          2.68618  4.42225  2.77519  2.73123  3.46354  2.40513  3.72494  3.29354  2.67741  2.69355  4.24690  2.90347  2.73739  3.18146  2.89801  2.37887  2.77519  2.98518  4.58477  3.61503
          0.00616  5.48879  6.21114  0.61958  0.77255  0.48670  0.95360
    448   2.52351  3.92943  4.78216  4.34046  1.50540  4.34799  4.39940  2.48622  3.71584  2.29370  2.88477  4.50600  4.71182  4.18220  4.31669  3.65869  2.98464  1.73314  5.00207  2.83229   1113 f - - -
          2.68618  4.42225  2.77519  2.73123  3.46354  2.40513  3.72494  3.29354  2.67741  2.69355  4.24690  2.90347  2.73739  3.18146  2.89801  2.37887  2.77519  2.98518  4.58477  3.61503
          0.00616  5.48887  6.21122  0.61958  0.77255  0.48670  0.95360
    449   0.54155  5.11538  5.25172  4.91377  4.98827  3.67754  5.62040  4.64952  4.83177  4.40431  5.24587  4.68697  4.81272  5.02678  5.00090  1.76392  3.43801  2.41188  6.70746  5.57037   1114 A - - -
          2.68618  4.42225  2.77519  2.73123  3.46354  2.40513  3.72494  3.29354  2.67741  2.69355  4.24690  2.90347  2.73739  3.18146  2.89801  2.37887  2.77519  2.98518  4.58477  3.61503
          0.00616  5.48887  6.21122  0.61958  0.77255  0.48518  0.95604
    450   3.39999  3.78521  5.52801  4.93906  2.66642  4.77869  5.16134  1.00462  4.74888  2.22126  3.70670  4.94508  5.11089  4.88666  4.77053  4.10870  3.75515  1.37467  5.61769  4.15301   1115 i - - -
          2.68618  4.42225  2.77519  2.73123  3.46354  2.40513  3.72494  3.29354  2.67741  2.69355  4.24690  2.90347  2.73739  3.18146  2.89801  2.37887  2.77519  2.98518  4.58477  3.61503
          0.00616  5.48907  6.21142  0.61958  0.77255  0.48576  0.95510
    451   3.15038  4.17141  3.91962  4.36414  3.61136  4.21498  4.68876  2.17155  4.30575  1.42482  2.09052  4.25525  4.71899  4.44153  4.32230  3.64977  3.41935  1.46846  5.18885  3.73993   1116 l - - -
          2.68618  4.42225  2.77519  2.73123  3.46354  2.40513  3.72494  3.29354  2.67741  2.69355  4.24690  2.90347  2.73739  3.18146  2.89801  2.37887  2.77519  2.98518  4.58477  3.61503
          0.00616  5.48907  6.21142  0.61958  0.77255  0.48576  0.95510
    452   3.63570  6.10589  0.70160  3.01456  5.32400  4.11076  4.52962  3.93071  3.44826  4.40537  5.22134  1.66988  4.65624  3.64154  3.99223  3.48839  3.90153  4.20447  6.53856  4.14318   1117 d - - -
          2.68618  4.42225  2.77519  2.73123  3.46354  2.40513  3.72494  3.29354  2.67741  2.69355  4.24690  2.90347  2.73739  3.18146  2.89801  2.37887  2.77519  2.98518  4.58477  3.61503
          0.00616  5.48907  6.21142  0.61958  0.77255  0.48576  0.95510
    453   2.53524  4.45787  3.27181  3.10627  4.35089  3.66620  4.23074  3.61966  3.07278  3.22583  4.24239  3.59764  0.98570  3.40464  3.36073  2.68808  3.04694  3.31928  5.69379  3.78456   1118 p - - -
          2.68618  4.42216  2.77520  2.73123  3.46354  2.40513  3.72495  3.29354  2.67741  2.69355  4.24690  2.90347  2.73740  3.18146  2.89799  2.37887  2.77520  2.98518  4.58477  3.61503
          0.00931  4.92564  6.21142  0.56285  0.84300  0.48576  0.95510
    454   2.53019  5.20302  2.37676  1.26490  4.96098  3.76758  4.00107  3.86234  2.51540  3.82079  4.29633  3.21199  3.86751  2.67096  2.75818  2.68586  3.05820  3.41088  6.04977  4.63926   1120 e - - -
          2.68618  4.42225  2.77519  2.73123  3.46354  2.40513  3.72494  3.29354  2.67741  2.69355  4.24690  2.90347  2.73739  3.18146  2.89801  2.37887  2.77519  2.98518  4.58477  3.61503
          0.00616  5.48907  6.21142  0.61958  0.77255  0.48576  0.95510
    455   3.00287  4.22752  5.13866  4.43382  2.07272  4.35044  4.68359  2.94527  4.31018  1.07960  2.62550  4.11098  4.71408  4.44257  4.21661  3.61471  3.13009  2.29397  5.17909  2.76656   1121 l - - -
          2.68618  4.42225  2.77519  2.73123  3.46354  2.40513  3.72494  3.29354  2.67741  2.69355  4.24690  2.90347  2.73739  3.18146  2.89801  2.37887  2.77519  2.98518  4.58477  3.61503
          0.00616  5.48907  6.21142  0.61958  0.77255  0.48576  0.95510
    456   2.84695  4.20725  5.02350  4.41633  3.58712  4.33606  3.98749  2.73008  4.22726  2.19262  2.08071  4.45820  4.52237  4.38114  4.27810  3.38145  1.13669  2.24835  5.19477  4.01589   1122 t - - -
          2.68618  4.42225  2.77519  2.73123  3.46354  2.40513  3.72494  3.29354  2.67741  2.69355  4.24690  2.90347  2.73739  3.18146  2.89801  2.37887  2.77519  2.98518  4.58477  3.61503
          0.00616  5.48907  6.21142  0.61958  0.77255  0.48576  0.95510
    457   2.54159  4.07139  3.42505  2.30004  2.45997  4.06787  4.22366  3.36199  2.69458  2.46503  2.29256  3.65031  4.45103  3.30429  3.05982  2.90093  2.91326  3.08268  5.55933  2.45659   1123 m - - -
          2.68618  4.42225  2.77519  2.73123  3.46354  2.40513  3.72494  3.29354  2.67741  2.69355  4.24690  2.90347  2.73739  3.18146  2.89801  2.37887  2.77519  2.98518  4.58477  3.61503
          0.00616  5.48907  6.21142  0.61958  0.77255  0.48576  0.95510
    458   3.06984  4.55803  3.18241  2.78813  4.41849  2.88690  3.87119  4.21754  2.80209  3.76219  4.51239  3.15916  4.30755  3.23028  3.28599  1.56536  1.32750  3.82245  5.94966  4.57584   1124 t - - -
          2.68618  4.42225  2.77519  2.73123  3.46354  2.40513  3.72494  3.29354  2.67741  2.69355  4.24690  2.90347  2.73739  3.18146  2.89801  2.37887  2.77519  2.98518  4.58477  3.61503
          0.00616  5.48907  6.21142  0.61958  0.77255  0.48576  0.95510
    459   2.62224  4.59769  5.10221  4.49342  3.68313  4.37911  4.71107  2.78843  4.29551  1.01736  2.19097  3.87938  4.74076  4.03244  4.33127  3.68834  3.25672  1.84396  5.22386  4.04796   1125 l - - -
          2.68618  4.42225  2.77519  2.73123  3.46354  2.40513  3.72494  3.29354  2.67741  2.69355  4.24690  2.90347  2.73739  3.18146  2.89801  2.37887  2.77519  2.98518  4.58477  3.61503
          0.00616  5.48907  6.21142  0.61958  0.77255  0.48576  0.95510
    460   3.37958  5.35593  4.45774  4.40231  5.91473  4.04873  5.62344  5.41125  4.46621  4.91105  5.84187  3.89087  0.33041  4.91497  4.93222  2.40708  3.47898  4.63135  7.20671  6.03463   1126 P - - -
          2.68618  4.42225  2.77519  2.73123  3.46354  2.40513  3.72494  3.29354  2.67741  2.69355  4.24690  2.90347  2.73739  3.18146  2.89801  2.37887  2.77519  2.98518  4.58477  3.61503
          0.00616  5.48907  6.21142  0.61958  0.77255  0.48576  0.95510
    461   2.24701  5.02220  2.99837  2.69402  3.82077  3.64629  4.03776  4.23085  1.70555  3.28623  4.46487  3.37870  2.05990  2.90813  2.78962  2.69571  3.06434  3.67032  3.75837  3.96753   1127 k - - -
          2.68618  4.42225  2.77519  2.73123  3.46354  2.40513  3.72494  3.29354  2.67741  2.69355  4.24690  2.90347  2.73739  3.18146  2.89801  2.37887  2.77519  2.98518  4.58477  3.61503
          0.00616  5.48900  6.21135  0.61958  0.77255  0.48576  0.95510
    462   2.71794  5.38557  3.06908  2.48018  3.22621  2.39020  3.17184  4.35538  2.21029  3.72523  4.09679  3.09896  4.23090  2.95054  2.34312  2.58915  3.32095  3.80867  4.59043  2.19618   1128 y - - -
          2.68618  4.42225  2.77519  2.73123  3.46354  2.40513  3.72494  3.29354  2.67741  2.69355  4.24690  2.90347  2.73739  3.18146  2.89801  2.37887  2.77519  2.98518  4.58477  3.61503
          0.00616  5.48900  6.21135  0.61958  0.77255  0.48576  0.95510
    463   3.16513  4.33024  4.83450  4.23781  3.39926  4.30717  4.25351  2.22810  3.87173  1.52509  3.48655  4.35255  4.24755  1.42002  4.14365  3.48340  3.00868  2.53015  5.22057  3.36589   1129 q - - -
          2.68618  4.42225  2.77519  2.73123  3.46354  2.40513  3.72494  3.29354  2.67741  2.69355  4.24690  2.90347  2.73739  3.18146  2.89801  2.37887  2.77519  2.98518  4.58477  3.61503
          0.00616  5.48900  6.21135  0.61958  0.77255  0.48576  0.95510
    464   2.70843  4.31253  4.83224  4.23582  3.40569  4.30798  4.62418  2.47026  3.52171  2.69793  3.08531  4.36297  4.67504  4.27074  3.64013  3.27653  0.95700  2.23689  5.22298  4.03850   1130 t - - -
          2.68618  4.42225  2.77519  2.73123  3.46354  2.40513  3.72494  3.29354  2.67741  2.69355  4.24690  2.90347  2.73739  3.18146  2.89801  2.37887  2.77519  2.98518  4.58477  3.61503
          0.00616  5.48900  6.21135  0.61958  0.77255  0.48576  0.95510
    465   0.85823  4.72129  4.18506  3.34642  3.92067  4.17377  4.28642  2.94407  3.10848  2.82971  3.31965  3.97486  4.55053  3.83458  3.70877  2.82627  3.38444  2.44596  5.38869  4.16957   1131 a - - -
          2.68618  4.42225  2.77519  2.73123  3.46354  2.40513  3.72494  3.29354  2.67741  2.69355  4.24690  2.90347  2.73739  3.18146  2.89801  2.37887  2.77519  2.98518  4.58477  3.61503
          0.00616  5.48900  6.21135  0.61958  0.77255  0.48576  0.95510
    466   1.63722  2.35943  3.32323  2.84298  3.83370  4.00804  3.44354  3.51531  3.08835  3.18267  4.10739  2.99785  3.98874  3.34547  3.24292  2.21143  2.80090  3.22308  4.70118  2.99975   1132 a - - -
          2.68618  4.42225  2.77519  2.73123  3.46354  2.40513  3.72494  3.29354  2.67741  2.69355  4.24690  2.90347  2.73739  3.18146  2.89801  2.37887  2.77519  2.98518  4.58477  3.61503
          0.00616  5.48887  6.21121  0.61958  0.77255  0.48576  0.95510
    467   3.12178  4.88980  3.65359  3.34969  4.89764  1.37823  4.52206  4.32507  3.35195  3.93486  4.73884  3.78831  4.50320  3.05240  3.79329  2.22788  1.23816  3.52383  6.16569  4.85762   1133 t - - -
          2.68618  4.42225  2.77519  2.73123  3.46354  2.40513  3.72494  3.29354  2.67741  2.69355  4.24690  2.90347  2.73739  3.18146  2.89801  2.37887  2.77519  2.98518  4.58477  3.61503
          0.00625  5.48887  6.16847  0.61958  0.77255  0.48576  0.95510
    468   2.49399  3.32219  5.01880  4.41424  3.61415  1.21118  4.67548  1.93211  4.22908  2.60785  3.24607  4.46240  4.70929  4.38619  4.28585  3.15408  3.19002  2.27580  5.21184  4.03273   1134 g - - -
          2.68618  4.42225  2.77519  2.73123  3.46354  2.40513  3.72494  3.29354  2.67741  2.69355  4.24690  2.90347  2.73739  3.18146  2.89801  2.37887  2.77519  2.98518  4.58477  3.61503
          0.00625  5.46725  6.21113  0.61779  0.77465  0.48617  0.95446
    469   2.30184  4.05334  5.15301  4.53753  2.08104  4.35314  4.68720  2.27289  4.32103  2.09780  1.84203  4.51775  4.71650  4.45093  4.32686  3.37187  2.95504  1.85841  5.17860  3.54105   1136 m - - -
          2.68618  4.42225  2.77519  2.73123  3.46354  2.40513  3.72494  3.29354  2.67741  2.69355  4.24690  2.90347  2.73739  3.18146  2.89801  2.37887  2.77519  2.98518  4.58477  3.61503
          0.00616  5.48878  6.21113  0.61958  0.77255  0.48617  0.95446
    470   4.50113  7.22968  0.19707  2.84280  6.55190  4.40012  5.16982  6.26328  4.49678  5.65841  6.67119  3.87191  5.14023  4.38539  5.30644  4.28526  4.85506  5.74720  7.67310  6.08301   1137 D - - -
          2.68618  4.42225  2.77519  2.73123  3.46354  2.40513  3.72494  3.29354  2.67741  2.69355  4.24690  2.90347  2.73739  3.18146  2.89801  2.37887  2.77519  2.98518  4.58477  3.61503
          0.00616  5.48878  6.21113  0.61958  0.77255  0.48551  0.95550
    471   1.16656  4.63947  5.00580  4.41184  3.76008  4.37058  4.73304  2.16690  4.24220  2.83114  2.03270  4.48552  4.74921  4.41321  4.32415  3.09439  2.58953  2.21209  5.29379  4.11258   1138 a - - -
          2.68618  4.42225  2.77519  2.73123  3.46354  2.40513  3.72494  3.29354  2.67741  2.69355  4.24690  2.90347  2.73739  3.18146  2.89801  2.37887  2.77519  2.98518  4.58477  3.61503
          0.00616  5.48887  6.21121  0.61958  0.77255  0.48576  0.95510
    472   4.60903  5.80735  6.57700  5.97548  2.26471  5.97301  6.20134  3.09622  5.82757  0.66417  1.49816  6.15386  5.95593  5.60419  5.70969  5.36367  4.79900  2.95327  6.14219  4.67670   1139 L - - -
          2.68618  4.42225  2.77519  2.73123  3.46354  2.40513  3.72494  3.29354  2.67741  2.69355  4.24690  2.90347  2.73739  3.18146  2.89801  2.37887  2.77519  2.98518  4.58477  3.61503
          0.00616  5.48890  6.21125  0.61958  0.77255  0.48576  0.95510
    473   1.92514  2.40494  4.90919  4.30897  3.10618  3.95245  4.64014  2.42161  4.14215  2.78415  3.13127  3.74097  4.68464  4.31608  4.23165  2.27158  1.71797  2.37941  5.20984  4.02818   1140 t - - -
          2.68618  4.42225  2.77519  2.73123  3.46354  2.40513  3.72494  3.29354  2.67741  2.69355  4.24690  2.90347  2.73739  3.18146  2.89801  2.37887  2.77519  2.98518  4.58477  3.61503
          0.00616  5.48890  6.21125  0.61958  0.77255  0.48576  0.95510
    474   4.78164  6.60747  4.41160  4.34247  4.85134  4.96175  0.16921  5.87610  4.08972  5.15079  6.26038  4.75946  5.57695  3.74535  4.29343  4.76930  5.10331  5.54432  6.29582  4.73732   1141 H - - -
          2.68618  4.42225  2.77519  2.73123  3.46354  2.40513  3.72494  3.29354  2.67741  2.69355  4.24690  2.90347  2.73739  3.18146  2.89801  2.37887  2.77519  2.98518  4.58477  3.61503
          0.00625  5.48890  6.16449  0.61958  0.77255  0.48576  0.95510
    475   1.15298  3.70797  4.84255  4.32360  3.63257  3.95771  4.64559  1.82826  4.15437  2.52270  3.54410  3.62633  4.68869  4.32614  4.23955  3.02649  2.89399  2.23100  5.21083  4.02917   1142 a - - -
          2.68618  4.42225  2.77519  2.73123  3.46354  2.40513  3.72494  3.29354  2.67741  2.69355  4.24690  2.90347  2.73739  3.18146  2.89801  2.37887  2.77519  2.98518  4.58477  3.61503
          0.00616  5.48881  6.21115  0.61958  0.77255  0.48621  0.95440
    476   2.86305  4.25156  5.17235  4.55708  2.55420  4.37060  4.70593  1.63613  4.34047  1.89239  2.04895  4.53644  4.73276  4.46939  4.34527  3.68292  2.65680  1.93477  5.19482  3.31164   1143 i - - -
          2.68618  4.42225  2.77519  2.73123  3.46354  2.40513  3.72494  3.29354  2.67741  2.69355  4.24690  2.90347  2.73739  3.18146  2.89801  2.37887  2.77519  2.98518  4.58477  3.61503
          0.00616  5.48881  6.21115  0.61958  0.77255  0.48549  0.95554
    477   4.69375  7.10301  3.31276  0.14521  6.58809  4.61284  5.40751  6.34750  4.65736  5.74680  6.76710  4.17161  5.33501  4.63996  5.32308  4.52354  5.04905  5.85512  7.58222  6.22607   1144 E - - -
          2.68618  4.42225  2.77519  2.73123  3.46354  2.40513  3.72494  3.29354  2.67741  2.69355  4.24690  2.90347  2.73739  3.18146  2.89801  2.37887  2.77519  2.98518  4.58477  3.61503
          0.00616  5.48890  6.21125  0.61958  0.77255  0.48576  0.95510
    478   1.68410  4.42640  3.42659  2.88872  4.73622  2.76233  4.11877  3.80067  2.88567  3.70581  4.51509  3.33167  4.31250  2.50596  1.84016  2.01300  3.13605  3.41858  5.93034  4.56326   1145 a - - -
          2.68618  4.42225  2.77519  2.73123  3.46354  2.40513  3.72494  3.29354  2.67741  2.69355  4.24690  2.90347  2.73739  3.18146  2.89801  2.37887  2.77519  2.98518  4.58477  3.61503
          0.00616  5.48890  6.21125  0.61958  0.77255  0.48576  0.95510
    479   3.60689  4.39335  5.39474  4.84701  2.39012  4.71921  4.67693  3.21126  4.64751  2.95016  3.25212  4.77511  5.06732  4.73407  4.66015  3.64811  3.83736  3.06364  4.99576  0.57397   1146 Y - - -
          2.68618  4.42225  2.77519  2.73123  3.46354  2.40513  3.72494  3.29354  2.67741  2.69355  4.24690  2.90347  2.73739  3.18146  2.89801  2.37887  2.77519  2.98518  4.58477  3.61503
          0.00616  5.48890  6.21125  0.61958  0.77255  0.48576  0.95510
    480   2.91280  4.56083  5.15927  4.54365  1.57896  4.35886  4.69305  1.98705  4.32709  2.15245  3.15666  4.52375  4.72181  4.45651  4.33259  3.58677  2.55101  1.85385  2.90287  3.91416   1147 f - - -
          2.68618  4.42225  2.77519  2.73123  3.46354  2.40513  3.72494  3.29354  2.67741  2.69355  4.24690  2.90347  2.73739  3.18146  2.89801  2.37887  2.77519  2.98518  4.58477  3.61503
          0.00616  5.48890  6.21125  0.61958  0.77255  0.48576  0.95510
    481   2.84811  4.59068  3.28488  2.94682  4.80615  2.97937  4.17795  4.25261  2.94772  3.73317  4.58270  2.84340  4.26231  3.21466  3.36630  1.12165  1.84337  3.74989  5.99622  4.63058   1148 s - - -
          2.68618  4.42225  2.77519  2.73123  3.46354  2.40513  3.72494  3.29354  2.67741  2.69355  4.24690  2.90347  2.73739  3.18146  2.89801  2.37887  2.77519  2.98518  4.58477  3.61503
          0.00616  5.48890  6.21125  0.61958  0.77255  0.48576  0.95510
    482   2.70313  5.57082  3.06821  2.81318  4.60820  3.30049  3.74016  3.29992  2.00856  3.60343  4.19370  2.25222  2.92496  3.07997  2.38750  2.80145  2.36292  2.73515  6.01576  3.91893   1149 k - - -
          2.68618  4.42225  2.77517  2.73123  3.46354  2.40513  3.72495  3.29354  2.67741  2.69355  4.24690  2.90347  2.73740  3.18146  2.89799  2.37887  2.77520  2.98518  4.58477  3.61503
          0.03088  4.78660  3.81369  0.54563  0.86626  0.48576  0.95510
    483   2.48165  4.97172  3.25246  2.71095  4.35002  2.54350  3.55271  4.06272  2.47380  2.97699  2.94605  2.61617  3.09305  3.17423  3.16413  2.54639  1.93022  3.60937  5.94319  3.75029   1151 t - - -
          2.68627  4.42233  2.77506  2.73107  3.46369  2.40496  3.72515  3.29373  2.67757  2.69373  4.24710  2.90361  2.73685  3.18162  2.89797  2.37894  2.77509  2.98514  4.58497  3.61520
          0.38594  1.14527  6.19099  0.05811  2.87435  0.43430  1.04332
    484   1.53104  5.61844  2.54249  2.37668  4.96362  3.06596  2.94301  4.18288  2.61035  3.85936  4.65907  2.60684  3.94713  2.80080  2.97526  2.51967  2.84354  3.65537  5.56742  4.64003   1153 a - - -
          2.68618  4.42225  2.77519  2.73123  3.46354  2.40513  3.72494  3.29354  2.67741  2.69355  4.24690  2.90347  2.73739  3.18146  2.89801  2.37887  2.77519  2.98518  4.58477  3.61503
          0.00616  5.48877  6.21112  0.61958  0.77255  0.48576  0.95510
    485   2.65716  3.43991  2.93283  3.05973  4.36060  3.80207  4.06699  3.50643  3.07235  3.38344  3.51669  2.49283  4.38857  2.75674  3.43176  2.22263  1.91697  2.32408  3.05324  4.26210   1154 t - - -
          2.68618  4.42225  2.77519  2.73123  3.46354  2.40513  3.72494  3.29354  2.67741  2.69355  4.24690  2.90347  2.73739  3.18146  2.89801  2.37887  2.77519  2.98518  4.58477  3.61503
          0.01069  5.48877  5.03578  0.61958  0.77255  0.48576  0.95510
    486   3.00552  5.41325  2.34218  1.60988  3.82644  3.69932  3.66725  4.17922  2.48985  3.56528  4.32744  2.69985  2.30784  2.73165  2.76017  2.85900  3.13269  3.55515  6.04795  4.48721   1155 e - - -
          2.68619  4.42226  2.77518  2.73125  3.46355  2.40514  3.72496  3.29355  2.67742  2.69356  4.24691  2.90348  2.73730  3.18148  2.89802  2.37884  2.77516  2.98520  4.58478  3.61504
          0.02965  3.60447  6.20661  0.35776  1.20146  0.47318  0.97555
    487   2.99830  4.56195  4.77972  3.12199  2.38152  4.19503  4.67456  2.29165  3.85708  1.66219  2.65810  4.48979  4.70775  4.30464  4.30348  3.65273  2.81473  1.83786  5.18299  2.40251   1157 l - - -
          2.68618  4.42225  2.77519  2.73123  3.46354  2.40513  3.72494  3.29354  2.67741  2.69355  4.24690  2.90347  2.73739  3.18146  2.89801  2.37887  2.77519  2.98518  4.58477  3.61503
          0.00616  5.48877  6.21112  0.61958  0.77255  0.48576  0.95510
    488   2.87486  3.84495  4.08039  3.48445  3.99199  3.89172  4.40947  3.30128  3.46283  3.00816  3.35645  3.67750  4.43463  3.32769  3.80521  1.65829  1.24340  2.55203  5.44401  4.21460   1158 t - - -
          2.68618  4.42225  2.77520  2.73123  3.46354  2.40513  3.72495  3.29354  2.67741  2.69355  4.24690  2.90347  2.73740  3.18146  2.89801  2.37884  2.77520  2.98518  4.58477  3.61503
          0.01064  4.75867  6.21109  0.54203  0.87124  0.48576  0.95510
    489   3.20018  5.71357  0.95379  2.46125  5.05835  3.87605  4.14060  4.39629  2.56383  3.79362  4.75820  3.05827  4.34388  2.92916  2.29376  3.15643  3.28185  4.10485  6.14027  4.72845   1160 d - - -
          2.68618  4.42225  2.77519  2.73123  3.46354  2.40513  3.72494  3.29354  2.67741  2.69355  4.24690  2.90347  2.73739  3.18146  2.89801  2.37887  2.77519  2.98518  4.58477  3.61503
          0.00616  5.48842  6.21077  0.61958  0.77255  0.48576  0.95510
    490   2.04702  3.99030  3.08380  2.72449  4.33699  2.61229  4.11561  3.60000  2.77826  3.17519  2.62541  3.25643  3.15685  3.09638  2.00964  2.89962  2.86294  3.56082  5.43661  3.52854   1161 r - - -
          2.68618  4.42225  2.77519  2.73123  3.46354  2.40513  3.72494  3.29354  2.67741  2.69355  4.24690  2.90347  2.73739  3.18146  2.89801  2.37887  2.77519  2.98518  4.58477  3.61503
          0.00627  5.48842  6.15966  0.61958  0.77255  0.48576  0.95510
    491   3.13987  4.38743  4.63319  4.51735  2.07464  4.34787  4.46189  2.16840  4.04911  1.43940  3.26191  4.21682  4.71168  3.43352  4.16004  3.65865  3.41200  2.32171  3.04471  2.40457   1162 l - - -
          2.68618  4.42225  2.77519  2.73123  3.46354  2.40513  3.72494  3.29354  2.67741  2.69355  4.24690  2.90347  2.73739  3.18146  2.89801  2.37887  2.77519  2.98518  4.58477  3.61503
          0.00616  5.48821  6.21056  0.61958  0.77255  0.48625  0.95433
    492   1.11053  3.09718  3.55767  2.66955  4.50817  3.52357  3.45020  3.86469  2.99146  3.50349  3.85246  3.15709  4.35671  3.29434  3.44898  2.05917  3.27186  3.55192  5.79444  4.47025   1163 a - - -
          2.68618  4.42225  2.77519  2.73123  3.46354  2.40513  3.72494  3.29354  2.67741  2.69355  4.24690  2.90347  2.73739  3.18146  2.89801  2.37887  2.77519  2.98518  4.58477  3.61503
          0.00616  5.48821  6.21056  0.61958  0.77255  0.48625  0.95433
    493   2.85627  4.72142  3.97746  1.36902  4.02149  4.11433  4.36284  2.64265  2.89086  1.71575  3.40041  3.83003  4.49457  3.60270  3.02389  3.35495  3.29198  2.66422  5.47692  3.96519   1164 e - - -
          2.68618  4.42225  2.77519  2.73123  3.46354  2.40513  3.72494  3.29354  2.67741  2.69355  4.24690  2.90347  2.73739  3.18146  2.89801  2.37887  2.77519  2.98518  4.58477  3.61503
          0.00616  5.48794  6.21029  0.61958  0.77255  0.48625  0.95433
    494   2.17825  5.61460  3.34566  2.00829  4.95828  2.03186  3.27604  4.35638  2.23734  3.79119  4.61657  3.21887  4.27501  2.34808  2.92402  2.48388  3.16104  3.71763  6.04809  3.50292   1165 e - - -
          2.68618  4.42225  2.77519  2.73123  3.46354  2.40513  3.72494  3.29354  2.67741  2.69355  4.24690  2.90347  2.73739  3.18146  2.89801  2.37887  2.77519  2.98518  4.58477  3.61503
          0.00616  5.48790  6.21025  0.61958  0.77255  0.48625  0.95433
    495   1.04789  4.48387  5.02788  4.43115  3.73775  3.53706  4.72052  2.29190  4.25313  1.75097  3.75423  4.48512  4.73541  4.41636  4.32084  3.45252  3.13874  2.27191  5.26905  4.08884   1166 a - - -
          2.68618  4.42225  2.77519  2.73123  3.46354  2.40513  3.72494  3.29354  2.67741  2.69355  4.24690  2.90347  2.73739  3.18146  2.89801  2.37887  2.77519  2.98518  4.58477  3.61503
          0.00616  5.48790  6.21025  0.61958  0.77255  0.48625  0.95433
    496   2.62197  4.53205  5.30590  4.70210  3.80093  4.22861  4.89023  1.36333  4.49858  1.45629  2.17824  4.69791  4.88846  4.63534  4.51549  3.78931  3.48436  2.00557  5.37385  4.19720   1167 i - - -
          2.68618  4.42225  2.77519  2.73123  3.46354  2.40513  3.72494  3.29354  2.67741  2.69355  4.24690  2.90347  2.73739  3.18146  2.89801  2.37887  2.77519  2.98518  4.58477  3.61503
          0.00616  5.48790  6.21025  0.61958  0.77255  0.48625  0.95433
    497   2.91653  4.90184  3.27888  2.01694  4.75459  3.50124  3.71694  4.09507  1.51577  3.61387  3.39553  3.23882  4.09889  2.74367  1.86201  2.97231  2.97979  3.99963  6.04517  4.63616   1168 k - - -
          2.68618  4.42225  2.77519  2.73123  3.46354  2.40513  3.72494  3.29354  2.67741  2.69355  4.24690  2.90347  2.73739  3.18146  2.89801  2.37887  2.77519  2.98518  4.58477  3.61503
          0.00871  5.48786  5.39642  0.61958  0.77255  0.48625  0.95433
    498   2.22257  5.15137  2.94376  3.04927  4.34494  3.41631  3.83262  2.89719  2.86104  1.74907  2.83914  2.90695  4.39034  3.41823  3.06396  2.71934  2.30883  3.12228  5.68702  4.24699   1169 l - - -
          2.68618  4.42225  2.77519  2.73123  3.46354  2.40513  3.72494  3.29354  2.67741  2.69355  4.24690  2.90347  2.73739  3.18146  2.89801  2.37887  2.77519  2.98518  4.58477  3.61503
          0.00618  5.48533  6.20768  0.61958  0.77255  0.49777  0.93620
    499   3.13189  4.26653  5.34611  4.74360  3.68913  4.57221  4.92962  0.95768  4.54009  2.03018  3.52468  4.73702  4.92131  4.67499  4.55450  3.89244  3.37132  1.55591  4.20674  4.23065   1170 i - - -
          2.68618  4.42225  2.77519  2.73123  3.46354  2.40513  3.72494  3.29354  2.67741  2.69355  4.24690  2.90347  2.73739  3.18146  2.89801  2.37887  2.77519  2.98518  4.58477  3.61503
          0.00618  5.48533  6.20768  0.61958  0.77255  0.49698  0.93742
    500   2.54791  4.45016  5.10761  4.49480  2.07407  2.98070  3.29928  1.97722  4.27165  2.23987  2.26507  4.45739  4.70707  4.18928  3.58375  3.14087  3.23063  2.17764  4.03025  3.23384   1171 i - - -
          2.68618  4.42225  2.77519  2.73123  3.46354  2.40513  3.72494  3.29354  2.67741  2.69355  4.24690  2.90347  2.73739  3.18146  2.89801  2.37887  2.77519  2.98518  4.58477  3.61503
          0.00934  5.48544  5.26846  0.61958  0.77255  0.49729  0.93694
    501   2.58256  5.27535  2.37709  1.77425  4.96336  3.37413  3.22449  4.45035  1.96069  3.87153  4.65753  3.09432  3.81777  2.67009  2.35055  2.84474  2.69722  3.77432  6.04824  4.56555   1172 e - - -
          2.68618  4.42225  2.77519  2.73123  3.46354  2.40513  3.72494  3.29354  2.67741  2.69355  4.24690  2.90347  2.73739  3.18146  2.89801  2.37887  2.77519  2.98518  4.58477  3.61503
          0.00620  5.48229  6.20464  0.61958  0.77255  0.48830  0.95106
    502   2.99619  4.72804  3.00934  2.05089  4.16324  3.66159  3.65088  3.73431  2.84121  3.70650  3.87503  1.73314  4.17428  2.76916  3.08848  2.40910  3.25886  3.43961  4.93591  2.29794   1173 n - - -
          2.68610  4.42227  2.77518  2.73123  3.46356  2.40515  3.72496  3.29356  2.67735  2.69357  4.24692  2.90339  2.73742  3.18148  2.89803  2.37889  2.77522  2.98517  4.58479  3.61505
          0.01727  4.19277  6.20773  0.80111  0.59571  0.49729  0.93694
    503   1.72591  4.27116  5.02740  4.41988  3.37605  3.18443  4.66102  2.56593  4.04120  1.04697  3.13527  4.45803  4.69812  4.38156  4.27725  3.26525  3.18688  2.80004  5.18939  3.79319   1178 l - - -
          2.68618  4.42225  2.77519  2.73123  3.46354  2.40513  3.72494  3.29354  2.67741  2.69355  4.24690  2.90347  2.73739  3.18146  2.89801  2.37887  2.77519  2.98518  4.58477  3.61503
          0.01377  5.48538  4.65329  0.61958  0.77255  0.49729  0.93694
    504   2.80226  5.56423  3.07232  2.26711  4.83943  3.83014  4.03888  4.29145  2.29952  2.70734  4.53706  3.30779  1.57172  3.06688  2.25251  3.07239  3.18830  3.13760  6.00933  4.04312   1179 p - - -
          2.68618  4.42225  2.77519  2.73123  3.46354  2.40513  3.72494  3.29354  2.67741  2.69355  4.24690  2.90347  2.73739  3.18146  2.89801  2.37887  2.77519  2.98518  4.58477  3.61503
          0.00623  5.47784  6.20018  0.61958  0.77255  0.53077  0.88711
    505   2.46105  5.60248  3.08094  2.47124  4.94325  3.08773  3.86327  2.91793  1.75226  3.70995  4.64427  3.17388  3.96558  2.84409  1.97709  2.74087  2.68147  3.16222  5.88324  4.62940   1180 k - - -
          2.68618  4.42225  2.77519  2.73123  3.46354  2.40513  3.72494  3.29354  2.67741  2.69355  4.24690  2.90347  2.73739  3.18146  2.89801  2.37887  2.77519  2.98518  4.58477  3.61503
          0.00623  5.47784  6.20018  0.61958  0.77255  0.53077  0.88711
    506   1.34845  3.72973  5.08906  4.47718  3.27687  4.09352  4.66952  2.52696  4.27289  1.90729  3.62287  4.48460  4.70239  4.41336  4.29839  2.42988  3.32119  1.89166  5.17785  3.23609   1181 a - - -
          2.68618  4.42225  2.77519  2.73123  3.46354  2.40513  3.72494  3.29354  2.67741  2.69355  4.24690  2.90347  2.73739  3.18146  2.89801  2.37887  2.77519  2.98518  4.58477  3.61503
          0.00997  5.47784  5.16035  0.61958  0.77255  0.53077  0.88711
    507   2.72525  4.01927  4.68742  4.43497  3.09884  4.32921  3.86080  2.46122  2.97942  1.90565  2.72951  4.35365  4.69380  4.11242  3.68219  3.63657  3.21161  1.65328  5.11967  1.97762   1182 v - - -
          2.68618  4.42225  2.77519  2.73123  3.46354  2.40513  3.72494  3.29354  2.67741  2.69355  4.24690  2.90347  2.73739  3.18146  2.89801  2.37887  2.77519  2.98518  4.58477  3.61503
          0.00625  5.47407  6.19641  0.61958  0.77255  0.54677  0.86469
    508   2.11117  4.75323  2.42926  1.92549  4.55719  3.52086  3.71163  4.37189  2.21475  3.22839  4.42093  2.38787  4.26701  2.75205  2.77588  2.57790  3.20344  3.27520  6.04258  4.63177   1183 e - - -
          2.68618  4.42225  2.77519  2.73123  3.46354  2.40513  3.72494  3.29354  2.67741  2.69355  4.24690  2.90347  2.73739  3.18146  2.89801  2.37887  2.77519  2.98518  4.58477  3.61503
          0.00845  5.47407  5.46733  0.61958  0.77255  0.54677  0.86469
    509   2.79110  4.66765  1.76905  2.30771  4.25029  2.79468  3.19075  4.43681  2.51732  3.88136  4.35942  1.82386  4.26613  2.98112  3.09679  2.89531  2.94097  3.88033  6.04042  4.24560   1184 d - - -
          2.68618  4.42225  2.77519  2.73123  3.46354  2.40513  3.72494  3.29354  2.67741  2.69355  4.24690  2.90347  2.73739  3.18146  2.89801  2.37887  2.77519  2.98518  4.58477  3.61503
          0.16662  5.47189  1.90199  0.61958  0.77255  0.55604  0.85209
    510   2.72723  5.37188  3.04975  2.64199  4.65542  1.87277  3.76135  3.80673  2.78124  3.25836  4.26067  3.30938  1.52582  2.88465  3.26574  2.94367  3.11899  3.54200  5.84390  4.47367   1185 p - - -
          2.68618  4.42225  2.77519  2.73123  3.46354  2.40513  3.72494  3.29354  2.67741  2.69355  4.24690  2.90347  2.73739  3.18146  2.89801  2.37887  2.77519  2.98518  4.58477  3.61503
          0.03862  5.31262  3.41257  0.61958  0.77255  0.74102  0.64746
    511   2.57459  5.12688  2.18172  1.99396  4.88784  3.13107  3.56740  4.31207  2.37163  3.60545  4.42780  2.42753  3.25954  2.49377  3.14450  2.51773  2.56199  3.89899  5.97400  4.54292   1186 e - - -
          2.68590  4.42220  2.77537  2.73112  3.46380  2.40531  3.72475  3.29343  2.67735  2.69358  4.24716  2.90322  2.73726  3.18147  2.89826  2.37894  2.77486  2.98537  4.58503  3.61529
          0.16480  2.35903  2.85734  1.45727  0.26510  0.27624  1.42142
    512   2.99762  5.49060  1.17967  2.60181  4.91115  3.33185  4.04716  4.06973  2.68897  3.87862  4.62341  1.88066  4.26327  3.15792  3.22499  2.99897  2.97694  3.90041  4.75753  4.61390   1217 d - - -
          2.68601  4.42168  2.77526  2.73126  3.46345  2.40525  3.72505  3.29368  2.67738  2.69354  4.24677  2.90355  2.73759  3.18145  2.89776  2.37879  2.77487  2.98547  4.58512  3.61522
          0.05251  3.05783  5.48158  2.19346  0.11826  0.38942  1.13149
    513   2.63063  4.87606  3.75924  2.67861  3.80849  3.81028  4.27173  2.84442  2.87667  2.44360  2.90704  3.73059  2.80838  3.13078  3.64525  3.16253  2.77369  2.82781  5.50361  1.64984   1345 y - - -
          2.68618  4.42225  2.77519  2.73123  3.46354  2.40513  3.72494  3.29354  2.67741  2.69355  4.24690  2.90347  2.73739  3.18146  2.89801  2.37887  2.77519  2.98518  4.58477  3.61503
          0.00619  5.48334  6.20569  0.61958  0.77255  0.49182  0.94549
    514   2.71402  5.35878  2.16000  1.37069  4.74434  3.63155  3.56873  4.09159  2.40870  3.87614  4.57158  2.85202  3.98428  2.42121  3.22324  2.98778  3.13162  3.15162  6.04890  4.23219   1346 e - - -
          2.68618  4.42225  2.77519  2.73123  3.46354  2.40513  3.72494  3.29354  2.67741  2.69355  4.24690  2.90347  2.73739  3.18146  2.89801  2.37887  2.77519  2.98518  4.58477  3.61503
          0.00618  5.48529  6.20764  0.61958  0.77255  0.49745  0.93670
    515   0.86013  4.84588  3.80510  3.33143  4.00988  2.76470  4.37869  3.02148  3.31467  2.77456  3.71013  3.85978  4.43699  3.70996  3.62693  3.18889  3.19899  2.85018  5.45320  4.05612   1347 a - - -
          2.68618  4.42225  2.77519  2.73123  3.46354  2.40513  3.72494  3.29354  2.67741  2.69355  4.24690  2.90347  2.73739  3.18146  2.89801  2.37887  2.77519  2.98518  4.58477  3.61503
          0.00618  5.48529  6.20764  0.61958  0.77255  0.49745  0.93670
    516   2.85310  4.92323  3.74031  3.14638  4.31400  3.95533  4.25713  3.67289  2.84639  3.10712  3.57532  3.19992  4.43066  3.43976  0.81959  3.26965  3.38997  3.15418  4.71158  4.09438   1348 r - - -
          2.68618  4.42225  2.77519  2.73123  3.46354  2.40513  3.72494  3.29354  2.67741  2.69355  4.24690  2.90347  2.73739  3.18146  2.89801  2.37887  2.77519  2.98518  4.58477  3.61503
          0.00618  5.48529  6.20764  0.61958  0.77255  0.49745  0.93670
    517   1.56815  5.42635  2.73471  1.79723  4.95653  3.45013  4.06697  4.32958  2.50649  3.91785  3.85147  2.95742  4.27317  2.86980  3.01698  2.24084  3.05993  3.70931  6.04512  4.33817   1349 a - - -
          2.68618  4.42225  2.77519  2.73123  3.46354  2.40513  3.72494  3.29354  2.67741  2.69355  4.24690  2.90347  2.73739  3.18146  2.89801  2.37887  2.77519  2.98518  4.58477  3.61503
          0.01306  5.48523  4.72962  0.61958  0.77255  0.49745  0.93670
    518   2.78941  5.61442  2.38048  2.13305  4.75749  3.00349  3.53633  4.44814  2.23893  3.92106  4.51956  1.61007  4.26869  2.64670  2.64599  2.90532  3.23169  4.00654  6.04583  4.06696   1350 n - - -
          2.68618  4.42225  2.77519  2.73123  3.46354  2.40513  3.72494  3.29354  2.67741  2.69355  4.24690  2.90347  2.73739  3.18146  2.89801  2.37887  2.77519  2.98518  4.58477  3.61503
          0.00622  5.47839  6.20073  0.61958  0.77255  0.52784  0.89130
    519   3.87846  5.18217  5.86298  5.26227  3.16193  5.13593  5.46476  1.53249  5.07528  1.76026  1.08216  5.30525  5.38051  5.10190  5.05336  4.47419  4.10090  2.20997  5.76520  4.05888   1351 m - - -
          2.68618  4.42225  2.77519  2.73123  3.46354  2.40513  3.72494  3.29354  2.67741  2.69355  4.24690  2.90347  2.73739  3.18146  2.89801  2.37887  2.77519  2.98518  4.58477  3.61503
          0.00622  5.47839  6.20073  0.61958  0.77255  0.52784  0.89130
    520   1.83178  4.71612  4.02084  2.96049  4.00124  3.98418  2.63329  3.30932  3.40777  2.15043  1.63567  3.85931  4.50213  3.42992  3.76159  2.56638  3.27609  3.05398  5.44557  4.03659   1352 m - - -
          2.68618  4.42225  2.77519  2.73123  3.46354  2.40513  3.72494  3.29354  2.67741  2.69355  4.24690  2.90347  2.73739  3.18146  2.89801  2.37887  2.77519  2.98518  4.58477  3.61503
          0.00622  5.47839  6.20073  0.61958  0.77255  0.52784  0.89130
    521   3.13885  4.72751  3.79316  2.51890  3.52458  4.11332  3.70186  3.12094  3.16877  2.04462  3.64617  2.61322  4.49314  3.52161  3.32350  3.35543  3.17605  2.90695  1.71465  2.64248   1353 w - - -
          2.68618  4.42225  2.77519  2.73123  3.46354  2.40513  3.72494  3.29354  2.67741  2.69355  4.24690  2.90347  2.73739  3.18146  2.89801  2.37887  2.77519  2.98518  4.58477  3.61503
          0.00622  5.47839  6.20073  0.61958  0.77255  0.52784  0.89130
    522   0.94385  3.95114  3.43064  3.26578  4.15878  2.43728  4.32248  3.36861  3.25863  3.07067  4.12167  3.72351  4.45398  3.58053  3.65883  2.59326  3.10173  3.27882  5.58709  3.97603   1354 a - - -
          2.68618  4.42225  2.77519  2.73123  3.46354  2.40513  3.72494  3.29354  2.67741  2.69355  4.24690  2.90347  2.73739  3.18146  2.89801  2.37887  2.77519  2.98518  4.58477  3.61503
          0.00622  5.47839  6.20073  0.61958  0.77255  0.50079  0.93154
    523   1.50689  4.74787  3.47716  3.07680  4.99581  1.98302  4.31714  4.45675  3.09221  3.99608  4.76137  3.33058  4.40512  2.27084  3.56564  1.55484  3.44290  4.01541  6.16581  4.80262   1355 a - - -
          2.68618  4.42225  2.77519  2.73123  3.46354  2.40513  3.72494  3.29354  2.67741  2.69355  4.24690  2.90347  2.73739  3.18146  2.89801  2.37887  2.77519  2.98518  4.58477  3.61503
          0.00620  5.48209  6.20444  0.61958  0.77255  0.51153  0.91523
    524   2.86355  3.12831  4.97618  4.37163  2.75615  4.26826  3.97047  2.84728  4.19073  2.43161  2.70967  3.60493  4.68929  4.35179  4.25542  2.83106  1.32263  2.65566  5.19292  2.39725   1356 t - - -
          2.68618  4.42225  2.77519  2.73123  3.46354  2.40513  3.72494  3.29354  2.67741  2.69355  4.24690  2.90347  2.73739  3.18146  2.89801  2.37887  2.77519  2.98518  4.58477  3.61503
          0.00640  5.48209  6.11101  0.61958  0.77255  0.51153  0.91523
    525   3.12066  3.90437  5.11157  3.56758  3.51579  4.34165  4.23575  1.97896  4.23861  1.26257  2.35048  3.80535  4.70546  4.09265  3.99571  3.56787  3.26206  2.33882  3.44639  2.95353   1357 l - - -
          2.68618  4.42225  2.77519  2.73123  3.46354  2.40513  3.72494  3.29354  2.67741  2.69355  4.24690  2.90347  2.73739  3.18146  2.89801  2.37887  2.77519  2.98518  4.58477  3.61503
          0.00620  5.48189  6.20424  0.61958  0.77255  0.51241  0.91391
    526   0.49142  4.31607  4.69874  4.22284  4.80575  2.53632  5.09168  4.19165  4.16280  3.89940  3.58036  4.35613  4.70491  4.00437  4.45489  2.84777  3.25960  3.80868  6.22248  5.02709   1358 A - - -
          2.68618  4.42225  2.77519  2.73123  3.46354  2.40513  3.72494  3.29354  2.67741  2.69355  4.24690  2.90347  2.73739  3.18146  2.89801  2.37887  2.77519  2.98518  4.58477  3.61503
          0.00620  5.48183  6.20418  0.61958  0.77255  0.51241  0.91391
    527   3.03099  4.82175  3.53409  2.80987  4.40652  1.17399  1.99931  3.68198  3.04614  2.59809  4.28429  3.53114  4.38350  3.16990  3.48714  3.18866  3.36623  3.51560  5.33896  4.42433   1359 g - - -
          2.68618  4.42225  2.77519  2.73123  3.46354  2.40513  3.72494  3.29354  2.67741  2.69355  4.24690  2.90347  2.73739  3.18146  2.89801  2.37887  2.77519  2.98518  4.58477  3.61503
          0.00620  5.48183  6.20418  0.61958  0.77255  0.51241  0.91391
    528   2.98557  3.67381  4.41429  3.57176  3.64996  4.22425  4.40729  2.25747  2.99673  2.46630  1.81053  1.59785  4.59673  3.68249  3.53502  3.46068  3.28002  2.67314  5.00398  4.10221   1360 n - - -
          2.68618  4.42225  2.77519  2.73123  3.46354  2.40513  3.72494  3.29354  2.67741  2.69355  4.24690  2.90347  2.73739  3.18146  2.89801  2.37887  2.77519  2.98518  4.58477  3.61503
          0.00621  5.48056  6.20290  0.61958  0.77255  0.51241  0.91391
    529   1.37251  4.36030  3.30505  2.94797  4.62615  1.69042  4.04900  4.05133  2.87546  3.64034  4.44258  2.89838  4.33409  3.29483  3.19348  2.85657  2.80137  3.14774  5.86799  4.52445   1361 a - - -
          2.68618  4.42225  2.77519  2.73123  3.46354  2.40513  3.72494  3.29354  2.67741  2.69355  4.24690  2.90347  2.73739  3.18146  2.89801  2.37887  2.77519  2.98518  4.58477  3.61503
          0.00622  5.47941  6.20176  0.61958  0.77255  0.51241  0.91391
    530   3.17793  4.55137  4.89733  4.39156  1.36451  4.17211  4.68041  1.91883  4.31485  1.67013  2.90084  4.40584  4.71086  4.44455  4.32087  3.65945  3.35377  2.52178  4.23243  3.15553   1362 f - - -
          2.68617  4.42226  2.77520  2.73124  3.46354  2.40512  3.72495  3.29355  2.67741  2.69352  4.24690  2.90344  2.73740  3.18147  2.89801  2.37887  2.77520  2.98517  4.58477  3.61504
          0.40358  4.57634  1.13388  0.61351  0.77968  0.51241  0.91391
    531   2.11085  4.60495  3.15347  2.66711  4.59749  2.86929  3.72634  4.05007  2.66663  3.48580  4.27247  2.26908  4.10610  2.76741  3.14920  1.83484  2.25321  3.59743  5.76488  4.30475   1367 s - - -
          2.68618  4.42225  2.77519  2.73123  3.46354  2.40513  3.72494  3.29354  2.67741  2.69355  4.24690  2.90347  2.73739  3.18146  2.89801  2.37887  2.77519  2.98518  4.58477  3.61503
          0.09139  5.09402  2.51083  0.61958  0.77255  1.39529  0.28470
    532   2.77193  5.26411  3.16492  2.62038  4.55932  3.13008  3.56874  3.60704  2.52053  2.69040  4.31932  1.41507  3.91426  2.81094  2.70829  2.77605  2.98191  3.59665  5.72717  4.35127   1368 n - - -
          2.68618  4.42225  2.77519  2.73123  3.46354  2.40513  3.72494  3.29354  2.67741  2.69355  4.24690  2.90347  2.73739  3.18146  2.89801  2.37887  2.77519  2.98518  4.58477  3.61503
          0.04346  5.01257  3.32764  0.61958  0.77255  1.48840  0.25584
    533   1.14275  4.71559  4.06276  3.55832  4.35173  3.29162  4.52228  3.73328  3.52109  3.43209  4.29037  3.81765  3.19682  3.81378  3.86690  2.08579  2.33389  2.07935  5.75239  4.52815   1369 a - - -
          2.68618  4.42225  2.77519  2.73123  3.46354  2.40513  3.72494  3.29354  2.67741  2.69355  4.24690  2.90347  2.73739  3.18146  2.89801  2.37887  2.77519  2.98518  4.58477  3.61503
          0.01027  4.97938  5.70173  0.61958  0.77255  1.52203  0.24624
    534   2.83562  4.57701  3.39666  2.95750  2.41203  2.01085  4.02063  3.32909  2.69099  2.54828  3.70422  3.33208  4.17545  3.15100  2.86755  2.25047  3.11078  3.07461  5.33790  3.07890   1370 g - - -
          2.68619  4.42217  2.77521  2.73124  3.46355  2.40514  3.72496  3.29355  2.67740  2.69354  4.24691  2.90346  2.73736  3.18147  2.89794  2.37888  2.77521  2.98519  4.58478  3.61504
          0.01301  4.64778  5.70173  0.90017  0.52172  0.17412  1.83381
    535   3.04656  2.18249  5.23609  4.63073  3.75411  4.46627  4.81718  2.05048  4.42605  1.33115  3.76033  4.55535  4.82423  4.56472  4.44455  3.73743  2.17732  1.87217  5.30877  4.07641   1382 l - - -
          2.68618  4.42225  2.77519  2.73123  3.46354  2.40513  3.72494  3.29354  2.67741  2.69355  4.24690  2.90347  2.73739  3.18146  2.89801  2.37887  2.77519  2.98518  4.58477  3.61503
          0.00627  5.47080  6.19314  0.61958  0.77255  0.54936  0.86114
    536   2.35334  4.67788  3.40672  2.94605  4.60986  1.13344  3.96077  3.74644  2.67845  3.60181  4.42917  3.28143  4.33108  3.29194  3.28061  2.87797  2.23340  3.69661  5.85526  4.51366   1383 g - - -
          2.68618  4.42225  2.77519  2.73123  3.46354  2.40513  3.72494  3.29354  2.67741  2.69355  4.24690  2.90347  2.73739  3.18146  2.89801  2.37887  2.77519  2.98518  4.58477  3.61503
          0.00627  5.47080  6.19314  0.61958  0.77255  0.53590  0.87982
    537   2.42064  2.74384  4.94411  4.21339  3.59501  4.09956  4.63802  2.04517  3.26083  1.91436  3.13390  3.92991  4.24111  3.29619  4.23910  3.04418  2.75738  1.80209  5.19152  3.09260   1384 v - - -
          2.68578  4.42310  2.77330  2.73091  3.46399  2.40385  3.72628  3.29512  2.67799  2.69515  4.24713  2.90496  2.73863  3.18153  2.89681  2.37976  2.77467  2.98480  4.56914  3.61669
          0.50618  0.92845  6.19490  1.81660  0.17743  0.54151  0.87197
    538   2.63779  2.82786  3.39645  2.90884  4.33684  3.19089  4.21448  3.09548  3.07352  3.34564  4.03091  2.92641  2.86643  3.11359  3.48053  1.90630  2.71747  1.88886  5.59986  4.38405   1395 v - - -
          2.68618  4.42225  2.77519  2.73123  3.46354  2.40513  3.72494  3.29354  2.67741  2.69355  4.24690  2.90347  2.73739  3.18146  2.89801  2.37887  2.77519  2.98518  4.58477  3.61503
          0.00843  5.47254  5.47322  0.61958  0.77255  0.54151  0.87197
    539   4.57527  6.41179  4.54221  4.36209  4.86825  4.88032  0.19083  5.68448  3.74551  4.99533  6.05060  4.71382  5.33003  4.46985  3.55226  4.60148  4.88986  5.33233  6.26188  4.74126   1396 H - - -
          2.68618  4.42225  2.77519  2.73123  3.46354  2.40513  3.72494  3.29354  2.67741  2.69355  4.24690  2.90347  2.73739  3.18146  2.89801  2.37887  2.77519  2.98518  4.58477  3.61503
          0.00627  5.47038  6.19273  0.61958  0.77255  0.55070  0.85932
    540   1.75680  5.05724  3.41563  2.86012  3.16916  2.37896  3.93465  4.09627  2.81871  3.63073  3.19396  3.27886  3.92100  2.78610  2.50674  1.87615  3.33741  3.59655  5.88189  4.32304   1397 a - - -
          2.68618  4.42225  2.77519  2.73123  3.46354  2.40513  3.72494  3.29354  2.67741  2.69355  4.24690  2.90347  2.73739  3.18146  2.89801  2.37887  2.77519  2.98518  4.58477  3.61503
          0.00627  5.47017  6.19252  0.61958  0.77255  0.55070  0.85932
    541   3.84379  3.81991  5.91671  5.31753  3.43098  5.19715  5.53222  1.74384  5.13458  1.18132  1.22338  5.36842  5.42920  5.15202  5.11059  4.53882  4.14712  2.71396  5.81425  4.73909   1398 l - - -
          2.68618  4.42225  2.77519  2.73123  3.46354  2.40513  3.72494  3.29354  2.67741  2.69355  4.24690  2.90347  2.73739  3.18146  2.89801  2.37887  2.77519  2.98518  4.58477  3.61503
          0.00627  5.47017  6.19252  0.61958  0.77255  0.55070  0.85932
    542   1.61331  4.27408  3.43269  1.47101  4.93097  2.64043  4.16543  4.39789  2.92306  3.91368  4.67144  3.41749  4.33041  2.96162  3.40805  1.96397  3.38840  3.96413  6.07248  4.68494   1399 e - - -
          2.68618  4.42225  2.77519  2.73123  3.46354  2.40513  3.72494  3.29354  2.67741  2.69355  4.24690  2.90347  2.73739  3.18146  2.89801  2.37887  2.77519  2.98518  4.58477  3.61503
          0.00737  5.47017  5.76652  0.61958  0.77255  0.55070  0.85932
    543   3.33274  5.21534  3.88052  3.19420  3.95239  4.18197  0.87777  3.90260  3.09169  3.52834  4.19290  3.70589  4.56083  3.15213  2.96244  3.39206  3.55459  3.63404  5.59794  2.16156   1400 h - - -
          2.68618  4.42225  2.77519  2.73123  3.46354  2.40513  3.72494  3.29354  2.67741  2.69355  4.24690  2.90347  2.73739  3.18146  2.89801  2.37887  2.77519  2.98518  4.58477  3.61503
          0.00628  5.46889  6.19124  0.61958  0.77255  0.55528  0.85311
    544   2.34404  5.58628  3.35538  1.65449  4.70041  3.66851  4.06323  4.07948  2.03835  3.80396  4.62945  3.34628  1.98149  2.75628  3.29263  2.64885  2.87599  3.54644  6.02458  4.49847   1401 e - - -
          2.68618  4.42225  2.77519  2.73123  3.46354  2.40513  3.72494  3.29354  2.67741  2.69355  4.24690  2.90347  2.73739  3.18146  2.89801  2.37887  2.77519  2.98518  4.58477  3.61503
          0.00628  5.46889  6.19124  0.61958  0.77255  0.55528  0.85311
    545   3.20469  4.67894  5.26560  3.87348  3.36854  4.50260  4.84100  1.85960  4.45173  0.91807  2.80157  4.65914  4.85056  4.57731  4.46629  3.81779  2.81424  2.28568  5.31647  4.15045   1402 l - - -
          2.68618  4.42225  2.77519  2.73123  3.46354  2.40513  3.72494  3.29354  2.67741  2.69355  4.24690  2.90347  2.73739  3.18146  2.89801  2.37887  2.77519  2.98518  4.58477  3.61503
          0.00628  5.46889  6.19124  0.61958  0.77255  0.54321  0.86960
    546   2.81843  5.19920  4.90999  4.44039  5.70791  1.03357  5.57271  5.18133  4.62119  4.83614  5.60215  4.31049  4.77823  4.85431  4.89332  1.11579  1.95970  4.11940  7.01935  5.86578   1403 g - - -
          2.68618  4.42225  2.77519  2.73123  3.46354  2.40513  3.72494  3.29354  2.67741  2.69355  4.24690  2.90347  2.73739  3.18146  2.89801  2.37887  2.77519  2.98518  4.58477  3.61503
          0.00627  5.47051  6.19286  0.61958  0.77255  0.54828  0.86261
    547   0.90604  5.25258  3.68438  3.06396  4.60699  2.12746  4.33069  4.01546  3.16670  3.64403  4.18418  3.33982  4.43100  3.50645  3.56489  2.42594  3.31691  3.68538  5.90859  4.08171   1404 a - - -
          2.68618  4.42225  2.77519  2.73123  3.46354  2.40513  3.72494  3.29354  2.67741  2.69355  4.24690  2.90347  2.73739  3.18146  2.89801  2.37887  2.77519  2.98518  4.58477  3.61503
          0.01316  5.47051  4.72586  0.61958  0.77255  0.54828  0.86261
    548   2.68803  4.68241  4.43173  2.71832  2.57677  4.22032  3.17887  2.60243  3.30124  1.75858  3.14930  3.95174  4.59253  3.07075  3.12468  3.49458  3.00068  2.30034  4.93526  2.53594   1405 l - - -
          2.68618  4.42225  2.77519  2.73123  3.46354  2.40513  3.72494  3.29354  2.67741  2.69355  4.24690  2.90347  2.73739  3.18146  2.89801  2.37887  2.77519  2.98518  4.58477  3.61503
          0.00632  5.46367  6.18602  0.61958  0.77255  0.53239  0.88480
    549   3.11930  3.77501  4.23181  3.94477  1.94759  4.28072  2.64440  3.07145  3.90902  2.50830  3.72194  4.03058  4.64912  4.18656  4.13544  3.57077  2.55187  2.87868  5.02192  1.30163   1406 y - - -
          2.68622  4.42238  2.77525  2.73136  3.46367  2.40491  3.72449  3.29367  2.67754  2.69368  4.24703  2.90359  2.73691  3.18160  2.89806  2.37881  2.77514  2.98529  4.58490  3.61508
          0.14604  2.01115  6.19204  0.47995  0.96448  0.55095  0.85896
    550   3.28991  5.93795  1.52638  2.74587  5.16719  1.54772  2.03078  4.72533  3.11492  4.24325  5.00367  2.40505  4.47527  3.40302  3.57213  3.18044  3.57908  4.32810  6.36657  4.93257   1412 d - - -
          2.68618  4.42225  2.77519  2.73123  3.46354  2.40513  3.72494  3.29354  2.67741  2.69355  4.24690  2.90347  2.73739  3.18146  2.89801  2.37887  2.77519  2.98518  4.58477  3.61503
          0.00646  5.46951  6.10922  0.61958  0.77255  0.55095  0.85896
    551   2.84627  3.46584  5.16988  4.55924  3.59867  4.38301  4.72125  1.55038  4.34723  1.88556  3.54107  4.54520  4.74357  4.48010  4.35750  3.58348  2.40561  1.39798  5.21164  3.65187   1413 v - - -
          2.68618  4.42225  2.77519  2.73123  3.46354  2.40513  3.72494  3.29354  2.67741  2.69355  4.24690  2.90347  2.73739  3.18146  2.89801  2.37887  2.77519  2.98518  4.58477  3.61503
          0.00810  5.46934  5.55971  0.61958  0.77255  0.53303  0.88388
    552   1.79428  5.32063  3.13360  2.97319  4.55348  3.88498  4.16912  3.77308  2.96809  3.52904  4.36634  3.14130  1.51485  3.31733  3.43232  2.64697  2.15033  3.25913  5.85004  4.51343   1414 p - - -
          2.68618  4.42225  2.77519  2.73123  3.46354  2.40513  3.72494  3.29354  2.67741  2.69355  4.24690  2.90347  2.73739  3.18146  2.89801  2.37887  2.77519  2.98518  4.58477  3.61503
          0.00698  5.47010  5.89821  0.61958  0.77255  0.54845  0.86238
    553   3.99548  6.08012  3.71830  3.67720  5.01474  4.37570  0.30072  5.41774  3.70547  4.85544  5.80963  3.99693  5.05293  3.89001  3.97593  3.28262  4.38081  4.94931  6.41280  4.86846   1415 H - - -
          2.68618  4.42225  2.77519  2.73123  3.46354  2.40513  3.72494  3.29354  2.67741  2.69355  4.24690  2.90347  2.73739  3.18146  2.89801  2.37887  2.77519  2.98518  4.58477  3.61503
          0.00628  5.46940  6.19175  0.61958  0.77255  0.55141  0.85834
    554   2.96628  5.25869  5.16896  5.21341  6.13017  0.20002  6.10662  5.62819  5.42494  5.33772  6.08997  4.82673  4.90087  5.51637  5.47830  3.54683  3.50427  4.68473  7.44712  6.42001   1416 G - - -
          2.68618  4.42225  2.77519  2.73123  3.46354  2.40513  3.72494  3.29354  2.67741  2.69355  4.24690  2.90347  2.73739  3.18146  2.89801  2.37887  2.77519  2.98518  4.58477  3.61503
          0.00892  5.46940  5.36693  0.61958  0.77255  0.55141  0.85834
    555   1.61514  3.84938  3.71150  2.60469  4.10460  3.99876  3.03943  3.21402  2.89784  2.23962  3.46580  3.72633  4.44462  3.02092  3.20808  3.22027  3.07231  2.01515  5.42526  4.09108   1417 a - - -
          2.68618  4.42225  2.77519  2.73123  3.46354  2.40513  3.72494  3.29354  2.67741  2.69355  4.24690  2.90347  2.73739  3.18146  2.89801  2.37887  2.77519  2.98518  4.58477  3.61503
          0.00630  5.46662  6.18897  0.61958  0.77255  0.54929  0.86123
    556   1.10016  3.66633  4.97735  4.56312  5.19061  1.19147  5.38628  4.55243  4.49664  4.26169  5.13302  4.51939  4.74133  4.73507  4.74681  2.21003  2.40688  3.65311  6.54264  5.41380   1418 a - - -
          2.68618  4.42225  2.77519  2.73123  3.46354  2.40513  3.72494  3.29354  2.67741  2.69355  4.24690  2.90347  2.73739  3.18146  2.89801  2.37887  2.77519  2.98518  4.58477  3.61503
          0.00629  5.46843  6.19077  0.61958  0.77255  0.54693  0.86446
    557   2.86990  3.00634  3.77308  4.07234  3.73131  4.26887  4.57412  2.70835  3.94720  1.19746  3.49486  1.71486  4.63629  4.09837  4.11524  3.55916  3.33685  2.55203  5.23472  4.05157   1419 l - - -
          2.68618  4.42225  2.77519  2.73123  3.46354  2.40513  3.72494  3.29354  2.67741  2.69355  4.24690  2.90347  2.73739  3.18146  2.89801  2.37887  2.77519  2.98518  4.58477  3.61503
          0.00628  5.46916  6.19150  0.61958  0.77255  0.55028  0.85988
    558   0.67846  4.84060  4.27906  3.73110  4.08502  3.24039  4.56320  2.90348  3.66942  3.17135  4.00302  4.04892  4.54973  3.95144  3.97765  2.68563  3.29017  3.16749  5.52422  3.79629   1420 A - - -
          2.68618  4.42224  2.77520  2.73124  3.46351  2.40512  3.72495  3.29351  2.67741  2.69355  4.24689  2.90347  2.73740  3.18147  2.89799  2.37886  2.77520  2.98519  4.58476  3.61503
          0.00797  5.13373  6.19133  0.81863  0.58167  0.54566  0.86621
    559   2.37982  3.83806  5.13643  4.52561  3.50595  4.21475  4.67701  1.69962  4.31086  1.81763  2.26865  4.50724  4.70519  4.24822  4.31760  3.65793  3.29977  1.55249  5.16501  3.67921   1429 v - - -
          2.68615  4.42083  2.77521  2.73123  3.46363  2.40521  3.72503  3.29363  2.67745  2.69352  4.24699  2.90344  2.73744  3.18153  2.89794  2.37888  2.77528  2.98498  4.58486  3.61512
          0.04405  3.19308  6.19196  1.10760  0.40100  0.54761  0.86353
    560   2.65703  4.55621  5.15367  4.53868  3.17943  4.35626  4.69122  1.76697  4.32312  1.45096  2.63020  4.52044  4.54233  4.45304  4.32969  3.62275  2.93421  1.72522  5.18176  3.25022   1434 l - - -
          2.68618  4.42225  2.77519  2.73123  3.46354  2.40513  3.72494  3.29354  2.67741  2.69355  4.24690  2.90347  2.73739  3.18146  2.89801  2.37887  2.77519  2.98518  4.58477  3.61503
          0.00972  5.46961  5.20961  0.61958  0.77255  0.54761  0.86353
    561   3.01793  4.33131  5.12545  4.51040  2.22888  4.26012  3.70274  2.30678  4.29620  1.33909  2.67237  4.01762  4.69873  4.24847  4.30590  2.84456  3.01109  2.36292  3.43279  3.18219   1435 l - - -
          2.68618  4.42225  2.77519  2.73123  3.46354  2.40513  3.72494  3.29354  2.67741  2.69355  4.24690  2.90347  2.73739  3.18146  2.89801  2.37887  2.77519  2.98518  4.58477  3.61503
          0.00740  5.46591  5.76226  0.61958  0.77255  0.55828  0.84908
    562   2.90254  4.42070  3.17814  2.87761  4.12354  3.23938  4.13217  3.95084  2.66753  3.37189  4.00445  3.21452  1.05820  3.07323  3.28783  3.02662  2.85041  3.51307  5.43490  4.49298   1436 p - - -
          2.68618  4.42225  2.77519  2.73123  3.46354  2.40513  3.72494  3.29354  2.67741  2.69355  4.24690  2.90347  2.73739  3.18146  2.89801  2.37887  2.77519  2.98518  4.58477  3.61503
          0.00631  5.46533  6.18768  0.61958  0.77255  0.56441  0.84094
    563   1.56937  5.48961  3.30406  2.52939  4.26424  2.87414  3.20127  3.50687  2.64813  3.52789  4.54295  3.17929  3.35496  2.89018  3.01124  2.68892  2.77924  3.41708  5.06453  2.67735   1437 a - - -
          2.68618  4.42225  2.77519  2.73123  3.46354  2.40513  3.72494  3.29354  2.67741  2.69355  4.24690  2.90347  2.73739  3.18146  2.89801  2.37887  2.77519  2.98518  4.58477  3.61503
          0.00631  5.46530  6.18765  0.61958  0.77255  0.56441  0.84094
    564   3.12709  3.47259  5.14261  4.52670  2.73787  4.31304  4.67344  2.55207  4.30938  2.44925  3.01600  4.50520  4.70293  4.43856  4.31398  3.60944  3.16639  1.38755  1.78636  2.77245   1438 v - - -
          2.68618  4.42225  2.77519  2.73123  3.46354  2.40513  3.72494  3.29354  2.67741  2.69355  4.24690  2.90347  2.73739  3.18146  2.89801  2.37887  2.77519  2.98518  4.58477  3.61503
          0.01986  5.46530  4.17135  0.61958  0.77255  0.56441  0.84094
    565   2.62851  4.29934  5.12590  4.40535  3.01786  4.25159  4.39219  1.81202  4.29403  1.85738  1.52637  4.49140  4.69114  4.42436  4.09562  3.59728  3.21526  2.39197  4.59359  2.95518   1439 m - - -
          2.68618  4.42225  2.77519  2.73123  3.46354  2.40513  3.72494  3.29354  2.67741  2.69355  4.24690  2.90347  2.73739  3.18146  2.89801  2.37887  2.77519  2.98518  4.58477  3.61503
          0.01130  5.45168  4.96940  0.61958  0.77255  0.61845  0.77388
    566   2.56290  5.59606  3.09733  1.73479  4.94098  3.60933  3.81911  4.42667  2.12725  3.70248  4.63682  3.29746  4.23430  2.95335  1.64715  2.71930  2.58809  3.98663  6.02873  4.03524   1440 r - - -
          2.68618  4.42225  2.77519  2.73123  3.46354  2.40513  3.72494  3.29354  2.67741  2.69355  4.24690  2.90347  2.73739  3.18146  2.89801  2.37887  2.77519  2.98518  4.58477  3.61503
          0.00813  5.44676  5.57595  0.61958  0.77255  0.61827  0.77409
    567   2.80656  4.23867  4.49768  3.87678  1.58733  4.25344  2.94552  2.99363  3.42824  2.60894  3.55130  3.62563  4.51627  4.08564  3.97867  3.33603  3.10808  2.69168  4.48005  1.58597   1441 y - - -
          2.68618  4.42225  2.77519  2.73123  3.46354  2.40513  3.72494  3.29354  2.67741  2.69355  4.24690  2.90347  2.73739  3.18146  2.89801  2.37887  2.77519  2.98518  4.58477  3.61503
          0.03173  5.44772  3.61462  0.61958  0.77255  0.63348  0.75660
    568   2.94864  3.38660  5.02704  4.41681  3.01339  4.29954  4.62914  2.40687  4.21812  2.42372  2.45731  1.60894  4.66398  4.20543  4.18117  3.40566  3.00419  1.85735  5.14568  2.82693   1442 n - - -
          2.68618  4.42225  2.77519  2.73123  3.46354  2.40513  3.72494  3.29354  2.67741  2.69355  4.24690  2.90347  2.73739  3.18146  2.89801  2.37887  2.77519  2.98518  4.58477  3.61503
          0.01415  5.42183  4.64257  0.61958  0.77255  0.70652  0.67995
    569   1.59945  3.96330  3.31270  2.88311  4.00195  2.70809  3.84306  3.03294  2.80609  2.75357  3.55486  3.42518  4.14009  3.03732  2.89022  2.32129  3.24493  3.31199  5.17646  3.03363   1443 a - - -
          2.68620  4.42227  2.77513  2.73123  3.46356  2.40513  3.72497  3.29356  2.67736  2.69357  4.24692  2.90344  2.73742  3.18143  2.89796  2.37888  2.77522  2.98520  4.58479  3.61505
          0.07485  3.99684  2.92353  0.76306  0.62780  0.74058  0.64786
    570   2.43877  5.43381  2.89129  1.87734  4.83928  3.35812  3.14541  4.30332  1.92412  3.65974  4.29576  3.01862  3.28301  2.64100  2.46960  2.49624  2.91365  3.75904  5.93622  4.57593   1447 e - - -
          2.68618  4.42225  2.77519  2.73123  3.46354  2.40513  3.72494  3.29354  2.67741  2.69355  4.24690  2.90347  2.73739  3.18146  2.89801  2.37887  2.77519  2.98518  4.58477  3.61503
          0.15453  5.36381  1.97690  0.61958  0.77255  0.61419  0.77887
    571   2.18172  5.06652  2.82599  2.06023  4.84793  3.48351  2.70676  3.80392  2.19788  3.75171  4.44784  3.17481  3.81022  2.83573  2.33899  2.45261  2.82111  3.42262  5.93831  3.88947   1448 e - - -
          2.68618  4.42225  2.77519  2.73123  3.46354  2.40513  3.72494  3.29354  2.67741  2.69355  4.24690  2.90347  2.73739  3.18146  2.89801  2.37887  2.77519  2.98518  4.58477  3.61503
          0.29644  5.27349  1.38064  0.61958  0.77255  0.59925  0.79679
    572   2.60818  4.03864  2.75762  2.50672  4.37434  3.11421  3.13991  4.25427  1.76420  3.73332  4.42759  2.06071  3.40540  2.92437  2.74390  2.76057  3.01268  3.49432  5.86458  4.02561   1449 k - - -
          2.68632  4.42256  2.77595  2.73144  3.46308  2.40583  3.72437  3.29402  2.67699  2.69409  4.24545  2.90425  2.73599  3.18141  2.89750  2.37931  2.77509  2.98557  4.58463  3.61170
          0.46605  1.22973  2.52382  1.92451  0.15776  0.33247  1.26285
    573   1.70120  2.79371  3.48149  3.08284  3.99320  2.86492  4.20495  3.32822  3.04605  2.95117  3.92330  3.47766  2.07100  3.37535  3.39369  3.02557  2.40311  2.95631  5.52050  4.25215   1472 a - - -
          2.68618  4.42225  2.77519  2.73123  3.46354  2.40513  3.72494  3.29354  2.67741  2.69355  4.24690  2.90347  2.73739  3.18146  2.89801  2.37887  2.77519  2.98518  4.58477  3.61503
          0.31014  5.35682  1.33964  0.61958  0.77255  0.60643  0.78810
    574   2.30777  3.94281  2.59040  2.49563  4.40842  2.73063  3.41041  3.72384  2.19518  2.93817  4.02609  3.14829  3.23828  2.55283  2.70845  2.76093  3.08067  3.10422  5.82254  3.75567   1473 k - - -
          2.68618  4.42225  2.77519  2.73123  3.46354  2.40513  3.72494  3.29354  2.67741  2.69355  4.24690  2.90347  2.73739  3.18146  2.89801  2.37887  2.77519  2.98518  4.58477  3.61503
          0.00885  5.12768  5.85003  0.61958  0.77255  0.26559  1.45565
    575   2.18173  5.59686  2.12799  1.75559  4.84733  3.12264  3.66896  4.36221  2.11962  3.72942  4.46883  3.10812  3.50864  2.82092  2.83749  2.58016  3.25511  3.63047  6.02895  4.61740   1474 e - - -
          2.68631  4.42212  2.77535  2.73121  3.46363  2.40496  3.72508  3.29321  2.67728  2.69358  4.24678  2.90336  2.73769  3.18156  2.89764  2.37905  2.77542  2.98542  4.58507  3.61390
          0.10610  2.31698  6.16663  1.47795  0.25891  0.51635  0.90806
    576   2.93421  5.59754  2.83589  2.66355  4.93938  3.87105  3.71279  4.16261  1.24437  3.44403  3.90102  3.24264  3.83899  2.88548  1.80998  3.04125  3.16593  3.71840  6.03177  4.62375   1484 k - - -
          2.68618  4.42225  2.77519  2.73123  3.46354  2.40513  3.72494  3.29354  2.67741  2.69355  4.24690  2.90347  2.73739  3.18146  2.89801  2.37887  2.77519  2.98518  4.58477  3.61503
          0.00632  5.46226  6.18461  0.61958  0.77255  0.54800  0.86300
    577   2.96560  4.36047  5.12033  4.17929  1.74761  4.25372  4.53342  2.43646  4.29284  1.86711  3.62800  4.37003  4.59049  4.42592  4.30454  3.64587  3.24972  2.03201  5.16431  1.69798   1485 y - - -
          2.68618  4.42225  2.77519  2.73123  3.46354  2.40513  3.72494  3.29354  2.67741  2.69355  4.24690  2.90347  2.73739  3.18146  2.89801  2.37887  2.77519  2.98518  4.58477  3.61503
          0.00702  5.46497  5.89307  0.61958  0.77255  0.54423  0.86819
    578   1.38244  3.91539  3.40422  2.79638  4.27821  3.29244  3.90673  3.10207  2.70014  2.74018  4.16391  3.20261  4.18591  3.33451  2.62130  2.81218  3.30494  2.73641  3.44631  4.28310   1486 a - - -
          2.68618  4.42225  2.77519  2.73123  3.46354  2.40513  3.72494  3.29354  2.67741  2.69355  4.24690  2.90347  2.73739  3.18146  2.89801  2.37887  2.77519  2.98518  4.58477  3.61503
          0.00630  5.46593  6.18828  0.61958  0.77255  0.50052  0.93195
    579   2.87173  5.50176  2.57870  1.73512  4.51587  3.65281  3.76033  4.32145  2.25964  3.70760  4.32532  3.23159  4.01573  1.85808  2.15616  2.87257  3.11575  3.66052  6.04285  4.32387   1487 e - - -
          2.68618  4.42225  2.77519  2.73123  3.46354  2.40513  3.72494  3.29354  2.67741  2.69355  4.24690  2.90347  2.73739  3.18146  2.89801  2.37887  2.77519  2.98518  4.58477  3.61503
          0.00626  5.47195  6.19429  0.61958  0.77255  0.52122  0.90090
    580   2.86115  4.29361  5.02717  4.14938  1.92976  4.33746  4.67098  1.74195  3.70181  1.54299  2.72963  4.32095  4.70114  4.43233  4.27251  3.64873  3.40036  2.43227  4.98774  2.84555   1488 l - - -
          2.68618  4.42225  2.77519  2.73123  3.46354  2.40513  3.72494  3.29354  2.67741  2.69355  4.24690  2.90347  2.73739  3.18146  2.89801  2.37887  2.77519  2.98518  4.58477  3.61503
          0.00798  5.46870  5.59183  0.61958  0.77255  0.52122  0.90090
    581   1.01968  4.37227  4.01616  3.30931  3.60943  2.14885  4.37059  3.20712  3.32887  2.78426  3.68139  3.64346  4.49630  3.39952  3.73710  2.98040  3.30316  3.07205  5.43921  3.92354   1489 a - - -
          2.68618  4.42225  2.77519  2.73123  3.46354  2.40513  3.72494  3.29354  2.67741  2.69355  4.24690  2.90347  2.73739  3.18146  2.89801  2.37887  2.77519  2.98518  4.58477  3.61503
          0.56151  5.46702  0.85466  0.61958  0.77255  0.52850  0.89035
    582   2.62531  4.70576  3.20447  2.10944  4.37620  3.66146  3.69837  2.75291  2.47154  3.21416  3.90485  2.91613  4.05219  2.76873  1.98957  2.79602  2.67390  2.73381  5.60515  4.17457   1490 r - - -
          2.68618  4.42225  2.77520  2.73124  3.46354  2.40513  3.72495  3.29354  2.67741  2.69355  4.24690  2.90344  2.73740  3.18147  2.89801  2.37885  2.77520  2.98515  4.58477  3.61503
          0.09957  4.44462  2.48853  0.67779  0.70874  0.17698  1.81892
    583   2.81301  5.57612  2.73795  2.27756  4.92121  3.44575  3.65190  3.94477  2.31467  3.78840  4.61679  2.33289  4.12555  2.94177  1.50260  2.69219  3.14945  3.18118  6.00877  4.59784   1494 r - - -
          2.68618  4.42225  2.77519  2.73123  3.46354  2.40513  3.72494  3.29354  2.67741  2.69355  4.24690  2.90347  2.73739  3.18146  2.89801  2.37887  2.77519  2.98518  4.58477  3.61503
          0.01103  5.40845  5.03667  0.61958  0.77255  0.45534  1.00575
    584   1.79723  3.74876  4.98444  4.01254  3.03288  4.23819  4.33586  2.26182  3.34595  2.27255  3.30919  4.32188  4.25870  4.34840  3.80211  3.04203  3.24251  1.38983  5.17204  3.61858   1495 v - - -
          2.68618  4.42225  2.77519  2.73123  3.46354  2.40513  3.72494  3.29354  2.67741  2.69355  4.24690  2.90347  2.73739  3.18146  2.89801  2.37887  2.77519  2.98518  4.58477  3.61503
          0.00915  5.45241  5.33445  0.61958  0.77255  0.58913  0.80926
    585   2.77620  3.52418  4.97007  4.51692  2.16733  4.32982  4.59397  2.38443  4.29956  1.63472  1.75328  4.49552  4.69310  4.42853  4.30406  3.64158  3.28799  2.54388  2.69159  3.76990   1496 l - - -
          2.68619  4.42234  2.77520  2.73119  3.46356  2.40508  3.72495  3.29356  2.67748  2.69351  4.24610  2.90344  2.73740  3.18155  2.89801  2.37895  2.77514  2.98527  4.58456  3.61512
          0.07888  2.69563  4.78541  0.74040  0.64803  0.52226  0.89938
    586   3.07184  5.72176  2.64696  2.67635  5.05375  0.93703  3.98581  4.53942  2.75891  3.85593  4.77173  2.80175  4.16665  3.20585  3.31648  2.57479  3.38731  4.10650  6.15877  4.74034   1505 g - - -
          2.68618  4.42225  2.77519  2.73123  3.46354  2.40513  3.72494  3.29354  2.67741  2.69355  4.24690  2.90347  2.73739  3.18146  2.89801  2.37887  2.77519  2.98518  4.58477  3.61503
          0.02845  5.45459  3.73919  0.61958  0.77255  0.58015  0.82056
    587   2.61814  3.29502  4.78185  4.23310  2.90619  3.89465  4.64833  1.84501  4.24622  1.80554  3.13739  4.34268  4.36445  4.25233  4.28614  3.46005  3.30607  1.39878  5.14306  3.58159   1506 v - - -
          2.68598  4.42240  2.77469  2.73109  3.46370  2.40533  3.72515  3.29359  2.67759  2.69378  4.24713  2.90318  2.73743  3.18111  2.89816  2.37891  2.77515  2.98515  4.58501  3.61527
          1.02552  0.94238  1.37954  0.04982  3.02412  0.64952  0.73876
    588   2.16402  4.74178  2.46768  2.29220  4.40508  2.98991  3.84869  3.82884  2.48710  3.11414  3.82372  3.07683  2.51575  2.91970  3.07017  2.66822  2.55834  3.32426  5.82059  3.79062   1508 a - - -
          2.68618  4.42227  2.77480  2.73132  3.46351  2.40523  3.72497  3.29350  2.67746  2.69360  4.24697  2.90363  2.73745  3.18158  2.89810  2.37892  2.77497  2.98495  4.58497  3.61494
          0.43217  1.27192  2.65065  0.44484  1.02422  0.61300  0.78028
    589   2.26338  5.06507  2.43981  2.07950  4.75386  3.19419  3.58301  4.15526  2.06110  3.71400  3.93868  3.03611  3.41479  2.64198  2.82703  2.39745  2.61466  3.75379  5.93613  4.44523   1521 k - - -
          2.68618  4.42225  2.77519  2.73123  3.46354  2.40513  3.72494  3.29354  2.67741  2.69355  4.24690  2.90347  2.73739  3.18146  2.89801  2.37887  2.77519  2.98518  4.58477  3.61503
          0.16401  5.26177  1.92358  0.61958  0.77255  1.11253  0.39858
    590   2.68449  5.23815  2.67025  2.43076  4.54498  1.35286  3.81058  4.19822  2.45683  3.37368  4.33872  2.95112  3.79529  2.89510  3.09507  2.67457  3.04616  3.77701  5.83809  4.39624   1522 g - - -
          2.68618  4.42225  2.77519  2.73123  3.46354  2.40513  3.72494  3.29354  2.67741  2.69355  4.24690  2.90347  2.73739  3.18146  2.89801  2.37887  2.77519  2.98518  4.58477  3.61503
          0.13852  5.10744  2.09308  0.61958  0.77255  1.35723  0.29756
    591   2.71783  5.20540  2.54405  2.32400  4.43787  3.58610  3.70923  4.09075  1.74258  3.23569  2.68348  2.58788  4.03922  2.82361  2.85928  2.59588  2.81597  3.55052  5.78923  4.35041   1523 k - - -
          2.68618  4.42225  2.77519  2.73123  3.46354  2.40512  3.72494  3.29354  2.67741  2.69355  4.24690  2.90347  2.73739  3.18146  2.89801  2.37886  2.77519  2.98518  4.58477  3.61503
          0.01761  4.87908  4.62006  0.62101  0.77089  0.39591  1.11801
    592   2.85856  5.38675  1.83784  2.56669  4.88402  3.45732  3.99869  4.36824  2.58061  3.74735  4.50460  2.79703  3.11341  3.05537  3.04930  1.77639  2.13910  3.82682  5.97577  4.56626   1526 s - - -
          2.68616  4.42205  2.77519  2.73123  3.46355  2.40514  3.72489  3.29355  2.67742  2.69353  4.24691  2.90346  2.73741  3.18146  2.89802  2.37887  2.77521  2.98519  4.58478  3.61504
          0.05454  4.06018  3.32876  0.59060  0.80743  0.71307  0.67362
    593   2.72395  5.38577  1.44923  2.09301  4.86178  3.63104  4.00213  3.68512  2.53478  3.44542  4.56888  3.18004  3.45469  2.67713  3.18199  2.96484  2.54630  3.12228  5.96398  4.37466   1535 d - - -
          2.68618  4.42225  2.77519  2.73123  3.46354  2.40513  3.72494  3.29354  2.67741  2.69355  4.24690  2.90347  2.73739  3.18146  2.89801  2.37887  2.77519  2.98518  4.58477  3.61503
          0.01149  5.35117  5.00906  0.61958  0.77255  0.74710  0.64196
    594   2.53364  4.41448  2.07935  1.63639  4.58264  3.70446  3.43569  4.07243  2.36567  3.64670  3.81912  3.12450  3.96307  2.62048  2.53404  2.83972  3.03001  3.83505  5.72804  4.12487   1536 e - - -
          2.68611  4.42229  2.77523  2.73117  3.46358  2.40514  3.72495  3.29356  2.67744  2.69354  4.24694  2.90349  2.73730  3.18148  2.89798  2.37889  2.77519  2.98522  4.58481  3.61502
          0.14350  2.70896  2.70202  0.33564  1.25486  0.44365  1.02636
    595   2.29479  5.40758  2.49099  1.33054  4.82264  3.50035  3.62248  4.31840  2.51902  3.63586  4.60336  3.06911  3.81921  2.71964  3.04416  2.74905  2.90026  3.27576  5.66825  4.58499   1555 e - - -
          2.68619  4.42226  2.77520  2.73119  3.46355  2.40514  3.72495  3.29349  2.67737  2.69356  4.24691  2.90347  2.73740  3.18147  2.89801  2.37888  2.77520  2.98519  4.58478  3.61504
          0.04849  4.24648  3.41068  0.58364  0.81613  0.65632  0.73139
    596   1.82951  4.41557  3.35734  2.75485  4.07195  2.66467  4.19550  2.42327  2.49208  2.44447  3.93059  3.55446  4.35610  3.34970  3.03131  2.77935  2.75915  2.81944  5.57062  3.32907   1558 a - - -
          2.68618  4.42225  2.77519  2.73123  3.46354  2.40513  3.72494  3.29354  2.67741  2.69355  4.24690  2.90347  2.73739  3.18146  2.89801  2.37887  2.77519  2.98518  4.58477  3.61503
          0.06956  5.38060  2.77111  0.61958  0.77255  0.82243  0.57868
    597   1.28772  4.60939  4.10238  3.50178  3.69020  3.80563  4.36572  2.14576  3.34985  2.78050  3.77819  3.92139  4.08196  3.51613  2.88090  3.10818  3.25452  1.95479  5.26440  4.01330   1559 a - - -
          2.68618  4.42225  2.77519  2.73123  3.46354  2.40513  3.72494  3.29354  2.67741  2.69355  4.24690  2.90347  2.73739  3.18146  2.89801  2.37887  2.77519  2.98518  4.58477  3.61503
          0.00730  5.31997  6.04232  0.61958  0.77255  0.99118  0.46385
    598   2.46911  4.67415  2.35923  1.80207  4.81400  3.58962  3.78590  3.41040  2.30722  2.59214  4.20594  2.74446  4.18948  2.72138  2.63275  2.85258  2.89473  3.83832  5.82189  4.49106   1560 e - - -
          2.68618  4.42225  2.77519  2.73123  3.46354  2.40513  3.72494  3.29354  2.67741  2.69355  4.24690  2.90347  2.73739  3.18146  2.89801  2.37887  2.77519  2.98518  4.58477  3.61503
          0.00730  5.31997  6.04232  0.61958  0.77255  0.99118  0.46385
    599   1.69807  5.15644  3.04205  1.70698  4.85647  3.66850  3.60342  4.21683  2.07892  3.38849  4.17701  2.86232  4.16229  3.00873  3.02216  2.55928  3.15552  3.77023  5.43202  4.23649   1561 a - - -
          2.68618  4.42225  2.77519  2.73123  3.46354  2.40513  3.72494  3.29354  2.67741  2.69355  4.24690  2.90347  2.73739  3.18146  2.89801  2.37887  2.77519  2.98518  4.58477  3.61503
          0.00730  5.31997  6.04232  0.61958  0.77255  0.76490  0.62620
    600   1.92489  3.58112  4.89257  4.28961  2.28667  1.88130  4.57874  2.87737  4.11174  1.65253  3.62696  4.35544  4.61689  4.27552  4.18165  3.49773  2.67631  2.62866  5.12880  3.86882   1562 l - - -
          2.68618  4.42225  2.77519  2.73123  3.46350  2.40513  3.72494  3.29354  2.67741  2.69355  4.24690  2.90347  2.73740  3.18146  2.89801  2.37887  2.77519  2.98518  4.58477  3.61503
          0.01304  5.02399  5.05536  0.58831  0.81028  0.48612  0.95453
    601   2.32439  3.15137  5.10887  4.49583  3.56271  4.33056  4.66564  1.13236  4.17086  2.23777  3.57366  4.48795  4.31992  4.42025  4.26225  3.56965  3.10856  1.80289  5.16334  3.69990   1564 i - - -
          2.68618  4.42225  2.77519  2.73123  3.46354  2.40513  3.72494  3.29354  2.67741  2.69355  4.24690  2.90347  2.73739  3.18146  2.89801  2.37887  2.77519  2.98518  4.58477  3.61503
          0.00654  5.42913  6.15148  0.61958  0.77255  0.67622  0.71036
    602   2.12280  4.91845  2.18110  1.96952  4.91020  3.44095  3.68157  4.34352  2.11530  3.78726  4.57205  2.86004  4.08497  2.55217  2.81536  2.44756  2.87895  3.87536  5.49854  4.60939   1565 e - - -
          2.68618  4.42225  2.77519  2.73123  3.46354  2.40513  3.72494  3.29354  2.67741  2.69355  4.24690  2.90347  2.73739  3.18146  2.89801  2.37887  2.77519  2.98518  4.58477  3.61503
          0.00654  5.42913  6.15148  0.61958  0.77255  0.53183  0.88559
    603   1.42388  3.93766  3.42861  2.18297  4.31809  3.65298  4.04845  3.95614  2.28756  3.14109  4.27412  3.31961  4.29285  2.87612  2.44069  2.86444  3.12879  3.65878  3.86416  3.94901   1566 a - - -
          2.68618  4.42225  2.77519  2.73123  3.46354  2.40513  3.72494  3.29354  2.67741  2.69355  4.24690  2.90347  2.73739  3.18146  2.89801  2.37887  2.77519  2.98518  4.58477  3.61503
          0.00664  5.45096  6.06322  0.61958  0.77255  0.56773  0.83658
    604   3.13733  3.59090  5.16195  4.54657  2.91047  4.35967  4.69468  1.80185  4.32988  1.36257  2.65270  4.52597  4.72043  4.45706  4.33375  3.67224  2.57003  1.84777  4.88448  3.90510   1567 l - - -
          2.68618  4.42225  2.77519  2.73123  3.46354  2.40513  3.72494  3.29354  2.67741  2.69355  4.24690  2.90347  2.73739  3.18146  2.89801  2.37887  2.77519  2.98518  4.58477  3.61503
          0.00639  5.45269  6.17504  0.61958  0.77255  0.58014  0.82057
    605   2.55432  5.03939  2.78935  1.79190  4.82270  3.83125  3.40587  3.99937  1.90774  3.90201  4.58545  3.11285  4.25596  2.86366  1.99730  2.75052  3.12486  3.08757  5.86219  3.91632   1568 e - - -
          2.68618  4.42225  2.77519  2.73123  3.46354  2.40513  3.72494  3.29354  2.67741  2.69355  4.24690  2.90347  2.73739  3.18146  2.89801  2.37887  2.77519  2.98518  4.58477  3.61503
          0.00639  5.45269  6.17504  0.61958  0.77255  0.55605  0.85207
    606   2.07078  5.04813  2.14940  2.00077  4.94883  3.29782  3.78153  4.18723  2.18387  3.74916  4.64323  2.52026  4.25686  2.66587  2.80623  2.62705  2.88954  3.89237  6.03493  4.37051   1569 e - - -
          2.68618  4.42225  2.77519  2.73123  3.46354  2.40513  3.72494  3.29354  2.67741  2.69355  4.24690  2.90347  2.73739  3.18146  2.89801  2.37887  2.77519  2.98518  4.58477  3.61503
          0.00637  5.45584  6.17819  0.61958  0.77255  0.53990  0.87421
    607   3.30927  4.67472  4.92966  4.64330  1.33290  4.46879  4.61123  2.82169  4.43008  1.15958  2.91177  4.60845  4.82334  4.54212  4.43282  3.70490  3.54017  2.91215  4.03996  3.06528   1570 l - - -
          2.68619  4.42210  2.77520  2.73124  3.46342  2.40514  3.72495  3.29349  2.67742  2.69355  4.24691  2.90347  2.73740  3.18147  2.89802  2.37888  2.77520  2.98517  4.58478  3.61504
          0.04584  3.95723  3.66152  0.42383  1.06287  0.55104  0.85885
    608   2.88026  3.49077  4.58903  3.94792  1.95517  3.65885  4.54032  2.42328  2.87120  2.31574  3.14091  2.62596  4.60812  3.36233  3.85303  2.53314  3.11266  2.60250  5.10640  2.57012   1572 f - - -
          2.68618  4.42225  2.77519  2.73123  3.46354  2.40513  3.72494  3.29354  2.67741  2.69355  4.24690  2.90347  2.73739  3.18146  2.89801  2.37887  2.77519  2.98518  4.58477  3.61503
          0.00650  5.43564  6.15798  0.61958  0.77255  0.52612  0.89377
    609   2.60755  5.23811  2.80585  2.29795  4.87330  3.64003  2.77326  3.89736  1.98223  3.06662  4.17543  2.95525  4.25620  2.54949  2.09424  2.63778  2.87462  3.61030  6.03048  3.97602   1573 k - - -
          2.68595  4.42229  2.77518  2.73127  3.46351  2.40516  3.72483  3.29351  2.67744  2.69353  4.24693  2.90348  2.73743  3.18150  2.89804  2.37890  2.77520  2.98520  4.58481  3.61503
          0.06614  2.98173  4.32042  0.38552  1.13975  0.53266  0.88441
    610   2.45120  5.57915  2.16956  2.13918  4.07372  3.51094  3.96815  3.61064  2.37709  3.53463  4.20344  3.19736  4.25589  2.93876  2.67273  1.86051  2.85488  3.14282  6.01536  4.38270   1578 s - - -
          2.68618  4.42225  2.77519  2.73123  3.46354  2.40513  3.72494  3.29354  2.67741  2.69355  4.24690  2.90347  2.73739  3.18146  2.89801  2.37887  2.77519  2.98518  4.58477  3.61503
          0.00641  5.44816  6.17051  0.61958  0.77255  0.59659  0.80003
    611   3.12760  2.92427  5.13357  4.51888  3.50963  4.33730  4.67170  1.89550  4.09679  1.23170  2.58506  4.50099  4.69986  4.35319  4.11919  3.63131  3.01862  1.91010  5.16275  3.87159   1579 l - - -
          2.68618  4.42225  2.77519  2.73123  3.46354  2.40513  3.72494  3.29354  2.67741  2.69355  4.24690  2.90347  2.73739  3.18146  2.89801  2.37887  2.77519  2.98518  4.58477  3.61503
          0.00919  5.44816  5.33021  0.61958  0.77255  0.59659  0.80003
    612   3.04733  5.54181  2.74370  2.48191  4.93627  1.16628  3.42635  4.20202  2.60871  3.79527  4.36069  2.60023  4.25645  3.05255  2.71330  2.87136  3.32101  3.98349  6.02631  4.61849   1580 g - - -
          2.68618  4.42225  2.77519  2.73123  3.46354  2.40513  3.72494  3.29354  2.67741  2.69355  4.24690  2.90347  2.73739  3.18146  2.89801  2.37887  2.77519  2.98518  4.58477  3.61503
          0.00873  5.44541  5.43186  0.61958  0.77255  0.60741  0.78693
    613   3.15251  4.58860  5.17544  4.56443  3.55782  4.39894  4.73655  1.47276  4.10009  1.29473  2.12650  4.46861  4.75636  4.37896  4.33669  3.63679  3.28531  2.20581  5.22492  4.05216   1581 l - - -
          2.68618  4.42225  2.77519  2.73123  3.46354  2.40513  3.72494  3.29354  2.67741  2.69355  4.24690  2.90347  2.73739  3.18146  2.89801  2.37887  2.77519  2.98518  4.58477  3.61503
          0.00738  5.44312  5.79912  0.61958  0.77255  0.60312  0.79208
    614   2.64027  5.57074  3.13991  2.48507  4.90675  3.50962  4.01926  4.36673  2.28444  3.87290  4.61475  3.17105  1.30108  3.05708  2.96134  2.70995  2.60933  3.77580  5.32467  4.08266   1582 p - - -
          2.68621  4.42228  2.77497  2.73126  3.46357  2.40516  3.72498  3.29357  2.67732  2.69350  4.24693  2.90346  2.73743  3.18147  2.89804  2.37890  2.77523  2.98521  4.58480  3.61506
          0.11805  2.90155  2.87513  0.24453  1.52819  0.59313  0.80429
    615   2.62519  3.92470  3.21716  2.70091  4.43689  3.73277  3.83767  3.37803  2.50938  2.34257  3.05210  3.39184  3.75836  2.84736  3.02265  2.44950  1.97252  2.52587  5.72662  4.40552   1584 t - - -
          2.68618  4.42225  2.77519  2.73123  3.46354  2.40513  3.72494  3.29354  2.67741  2.69355  4.24690  2.90347  2.73739  3.18146  2.89801  2.37887  2.77519  2.98518  4.58477  3.61503
          0.03901  5.39054  3.39014  0.61958  0.77255  0.74284  0.64581
    616   2.92021  4.01568  2.71460  2.65116  4.89534  3.61071  3.33806  4.38086  2.14805  3.85656  4.59238  2.53479  3.87950  2.94626  2.50921  1.95243  1.91535  3.94179  5.98323  4.14967   1585 t - - -
          2.68618  4.42225  2.77519  2.73123  3.46354  2.40513  3.72494  3.29354  2.67741  2.69355  4.24690  2.90347  2.73739  3.18146  2.89801  2.37887  2.77519  2.98518  4.58477  3.61503
          0.00697  5.36586  6.08820  0.61958  0.77255  0.67111  0.71568
    617   3.29079  4.65390  5.25342  4.63997  2.30446  4.46920  4.79186  2.03423  4.42825  0.92651  2.73407  4.63163  3.69479  4.53646  4.42876  3.78444  3.52044  2.81778  3.84174  3.71073   1586 l - - -
          2.68618  4.42225  2.77519  2.73123  3.46354  2.40513  3.72494  3.29354  2.67741  2.69355  4.24690  2.90347  2.73739  3.18146  2.89801  2.37887  2.77519  2.98518  4.58477  3.61503
          0.01873  5.39763  4.26671  0.61958  0.77255  0.75411  0.63568
    618   2.44953  5.01862  3.21615  2.27009  4.90828  3.17556  3.47348  4.39414  1.65287  3.73347  4.60468  3.24676  3.81275  2.93033  2.34214  2.02576  2.69089  3.77976  5.99534  4.58624   1587 k - - -
          2.68616  4.42225  2.77520  2.73123  3.46354  2.40513  3.72495  3.29354  2.67741  2.69353  4.24690  2.90347  2.73740  3.18143  2.89801  2.37887  2.77520  2.98519  4.58477  3.61503
          0.09233  4.99997  2.50768  0.66660  0.72042  0.72189  0.66520
    619   2.20027  5.71548  1.84415  1.17206  5.05195  3.31031  4.11735  4.54636  2.83376  4.01872  4.76733  3.22065  4.30057  2.87935  3.34665  2.96353  3.24652  4.10393  6.14679  4.71909   1591 e - - -
          2.68618  4.42225  2.77519  2.73123  3.46354  2.40513  3.72494  3.29354  2.67741  2.69355  4.24690  2.90347  2.73739  3.18146  2.89801  2.37887  2.77519  2.98518  4.58477  3.61503
          0.02553  5.31841  3.89680  0.61958  0.77255  0.98554  0.46719
    620   2.83794  3.71992  4.95950  3.71412  2.57684  4.13963  4.29194  2.29979  4.14974  1.26928  3.39035  3.23424  4.59254  3.84935  4.18285  3.53673  3.29374  2.53631  4.51340  2.23476   1592 l - - -
          2.68620  4.42230  2.77524  2.73128  3.46353  2.40517  3.72492  3.29345  2.67741  2.69348  4.24694  2.90342  2.73740  3.18151  2.89792  2.37887  2.77519  2.98516  4.58482  3.61508
          0.07573  3.23287  3.39645  0.79219  0.60304  0.61523  0.77765
    621   2.92945  5.38488  3.24943  2.48069  4.50811  1.00999  3.87065  3.49580  2.79987  3.66139  4.44607  3.02058  4.24885  2.94836  3.16578  3.05254  3.28883  3.25330  5.85983  4.49523   1598 g - - -
          2.68622  4.42225  2.77520  2.73114  3.46356  2.40493  3.72508  3.29337  2.67741  2.69367  4.24681  2.90360  2.73743  3.18149  2.89804  2.37892  2.77512  2.98531  4.58490  3.61482
          0.08856  2.58531  4.66897  1.04115  0.43549  0.32262  1.28824
    622   2.64483  4.54347  4.76336  4.46050  3.09345  3.14950  4.65580  1.14025  4.12337  2.35175  3.29412  4.46985  4.04467  4.39834  4.18165  3.53670  3.39335  1.67558  5.16489  3.90485   1609 i - - -
          2.68618  4.42225  2.77519  2.73123  3.46354  2.40513  3.72494  3.29354  2.67741  2.69355  4.24690  2.90347  2.73739  3.18146  2.89801  2.37887  2.77519  2.98518  4.58477  3.61503
          0.00636  5.45613  6.17847  0.61958  0.77255  0.54721  0.86409
    623   2.75042  4.53898  2.19508  2.17314  4.92854  3.02826  3.86699  4.29207  1.89970  3.63436  4.64266  3.01887  3.18929  2.90169  2.71981  2.41192  2.39170  3.90447  6.03290  4.62295   1610 k - - -
          2.68621  4.42226  2.77503  2.73125  3.46368  2.40517  3.72503  3.29330  2.67735  2.69361  4.24684  2.90356  2.73725  3.18154  2.89814  2.37890  2.77508  2.98517  4.58491  3.61510
          0.09686  2.40527  6.17847  0.89930  0.52232  0.54721  0.86409
    624   2.63156  5.60223  2.69340  1.33165  4.94903  3.59337  3.77835  4.40913  2.17476  3.82590  4.27898  2.83644  3.07439  2.82898  2.56784  2.85710  3.11973  3.94804  6.03354  4.62344   1615 e - - -
          2.68618  4.42225  2.77519  2.73123  3.46354  2.40513  3.72494  3.29354  2.67741  2.69355  4.24690  2.90347  2.73739  3.18146  2.89801  2.37887  2.77519  2.98518  4.58477  3.61503
          0.00691  5.45612  5.94430  0.61958  0.77255  0.54721  0.86409
    625   2.49413  5.59994  2.59867  1.48676  4.81872  3.67570  4.05026  3.95589  2.29302  3.89187  4.31034  3.03279  2.39617  2.92274  3.05642  2.49557  2.90024  3.97865  6.03174  4.62210   1616 e - - -
          2.68620  4.42229  2.77522  2.73117  3.46330  2.40512  3.72499  3.29355  2.67744  2.69359  4.24691  2.90340  2.73744  3.18151  2.89805  2.37890  2.77508  2.98522  4.58481  3.61501
          0.08029  2.62629  5.33744  0.20097  1.70340  0.50556  0.92425
    626   2.63560  5.32189  1.30268  2.11950  4.55771  3.82087  3.63789  4.00023  2.65282  3.47926  3.77215  3.20256  4.19296  2.48815  3.13898  3.04280  2.93501  3.43664  6.01321  4.37027   1618 d - - -
          2.68610  4.42259  2.77523  2.73095  3.46155  2.40536  3.72517  3.29384  2.67703  2.69352  4.24620  2.90320  2.73774  3.18180  2.89806  2.37908  2.77543  2.98553  4.58486  3.61511
          0.16213  1.99208  4.32293  1.30096  0.31783  0.53486  0.88129
    627   2.82522  4.38224  5.12253  4.33174  2.48044  4.32611  4.65974  1.37597  4.29179  1.41047  3.11320  4.48951  3.91349  4.42212  4.27733  3.48844  3.38853  2.33298  4.73289  3.87543   1623 i - - -
          2.68618  4.42225  2.77519  2.73123  3.46354  2.40513  3.72494  3.29354  2.67741  2.69355  4.24690  2.90347  2.73739  3.18146  2.89801  2.37887  2.77519  2.98518  4.58477  3.61503
          0.00644  5.44469  6.16704  0.61958  0.77255  0.58116  0.81928
    628   2.59565  5.39643  1.78036  1.82936  4.57969  3.84193  3.94338  4.41698  2.50056  3.30854  3.80807  3.20761  2.25385  2.79988  2.88972  2.91267  3.26918  3.87554  5.88659  4.59834   1624 d - - -
          2.68618  4.42225  2.77519  2.73123  3.46354  2.40513  3.72494  3.29354  2.67741  2.69355  4.24690  2.90347  2.73739  3.18146  2.89801  2.37887  2.77519  2.98518  4.58477  3.61503
          0.01465  5.44469  4.58267  0.61958  0.77255  0.58116  0.81928
    629   2.21113  5.00537  2.75785  2.00569  3.35923  3.24798  3.88092  3.56372  2.24411  2.98843  3.87051  2.96111  4.21994  2.77788  2.85501  2.86877  2.53926  3.03973  5.12966  4.57921   1625 e - - -
          2.68618  4.42225  2.77519  2.73123  3.46354  2.40513  3.72494  3.29354  2.67741  2.69355  4.24690  2.90347  2.73739  3.18146  2.89801  2.37887  2.77519  2.98518  4.58477  3.61503
          0.00799  5.43653  5.62627  0.61958  0.77255  0.53536  0.88059
    630   3.06644  4.45114  4.90066  4.48627  3.15106  4.32302  4.65546  2.08591  4.01552  1.19278  1.73077  4.32216  4.68652  4.36123  3.92962  3.48855  3.38797  2.43907  5.15413  3.79554   1626 l - - -
          2.68618  4.42225  2.77519  2.73123  3.46354  2.40513  3.72494  3.29354  2.67741  2.69355  4.24690  2.90347  2.73739  3.18146  2.89801  2.37887  2.77519  2.98518  4.58477  3.61503
          0.00643  5.44628  6.16862  0.61958  0.77255  0.56381  0.84174
    631   1.31203  4.25340  4.65489  3.51073  3.56410  4.15964  4.57129  2.64370  3.82151  2.66358  3.61086  4.27379  4.13864  4.17246  4.12031  3.19863  2.63602  1.44414  5.21845  4.03042   1627 a - - -
          2.68618  4.42225  2.77519  2.73123  3.46354  2.40513  3.72494  3.29354  2.67741  2.69355  4.24690  2.90347  2.73739  3.18146  2.89801  2.37887  2.77519  2.98518  4.58477  3.61503
          0.00642  5.44775  6.17009  0.61958  0.77255  0.56834  0.83578
    632   2.27735  5.24858  2.26917  1.87434  4.94247  3.54687  3.54831  4.26302  2.16954  3.68606  4.37076  3.11160  3.44326  2.58771  2.46420  2.71868  3.14241  3.19072  5.69015  4.25673   1628 e - - -
          2.68618  4.42225  2.77519  2.73123  3.46354  2.40513  3.72494  3.29354  2.67741  2.69355  4.24690  2.90347  2.73739  3.18146  2.89801  2.37887  2.77519  2.98518  4.58477  3.61503
          0.00871  5.44775  5.43420  0.61958  0.77255  0.56797  0.83627
    633   2.59054  5.59430  2.80931  2.52822  4.89829  3.29757  3.21636  4.34586  1.99842  2.92109  4.26321  2.62789  3.82220  2.69906  2.54817  1.91327  2.95525  3.64778  5.74152  4.44527   1629 s - - -
          2.68618  4.42225  2.77519  2.73123  3.46354  2.40513  3.72494  3.29354  2.67741  2.69355  4.24690  2.90347  2.73739  3.18146  2.89801  2.37887  2.77519  2.98518  4.58477  3.61503
          0.00664  5.44552  6.07576  0.61958  0.77255  0.57733  0.82416
    634   1.43189  2.99590  5.10542  4.49128  2.85767  3.52070  4.65428  2.52176  4.27869  1.78243  3.01990  4.48017  4.68502  4.41193  4.29076  3.32915  2.93029  2.08734  4.85629  3.97535   1630 a - - -
          2.68618  4.42225  2.77519  2.73123  3.46354  2.40513  3.72494  3.29354  2.67741  2.69355  4.24690  2.90347  2.73739  3.18146  2.89801  2.37887  2.77519  2.98518  4.58477  3.61503
          0.06129  5.44501  2.89803  0.61958  0.77255  0.54674  0.86472
    635   2.73997  5.06770  3.20251  2.65204  2.80285  3.71871  2.49489  3.08941  2.71334  2.60789  3.34551  2.61235  4.13242  3.16405  2.90563  2.60761  2.84114  2.96451  5.71546  2.87432   1631 h - - -
          2.68618  4.42225  2.77519  2.73123  3.46354  2.40513  3.72494  3.29354  2.67741  2.69355  4.24690  2.90347  2.73739  3.18146  2.89801  2.37887  2.77519  2.98518  4.58477  3.61503
          0.05938  5.39518  2.93527  0.61958  0.77255  0.38204  1.14718
    636   2.39407  5.11241  2.48496  2.01019  4.55477  2.78431  3.32236  3.96657  2.34481  3.22737  4.06027  2.48907  3.85580  2.77654  2.57603  2.63854  3.15928  3.39854  6.00710  4.33619   1632 e - - -
          2.68618  4.42225  2.77519  2.73123  3.46354  2.40513  3.72494  3.29354  2.67741  2.69355  4.24690  2.90347  2.73739  3.18146  2.89801  2.37887  2.77519  2.98518  4.58477  3.61503
          0.00800  5.41082  5.65565  0.61958  0.77255  0.70449  0.68193
    637   2.72062  5.54034  1.67316  2.20356  4.62849  3.50780  3.50633  4.16505  2.66268  3.65478  4.15188  1.93903  3.62750  2.97150  3.02464  2.79826  2.99453  3.17570  6.00287  4.59460   1633 d - - -
          2.68618  4.42225  2.77519  2.73123  3.46354  2.40513  3.72494  3.29354  2.67741  2.69355  4.24690  2.90347  2.73739  3.18146  2.89801  2.37887  2.77519  2.98518  4.58477  3.61503
          0.08066  5.40757  2.61711  0.61958  0.77255  0.70902  0.67752
    638   2.15962  4.39756  3.17329  2.64133  4.24044  3.07083  3.95277  4.02316  2.00071  3.67801  3.12195  2.98034  3.92008  2.09500  2.38609  2.83753  3.08302  2.99532  5.92252  4.27146   1634 k - - -
          2.68618  4.42225  2.77519  2.73123  3.46354  2.40513  3.72494  3.29354  2.67741  2.69355  4.24690  2.90347  2.73739  3.18146  2.89801  2.37887  2.77519  2.98518  4.58477  3.61503
          0.01017  5.33400  5.24111  0.61958  0.77255  0.91915  0.50892
    639   2.77181  2.07870  3.51032  3.00716  4.11528  1.64971  3.97285  3.47427  2.88092  2.47627  3.71172  2.79208  4.06161  3.13974  3.11053  3.02461  3.15590  3.34564  5.58149  4.29291   1635 g - - -
          2.68618  4.42225  2.77519  2.73123  3.46354  2.40513  3.72494  3.29354  2.67741  2.69355  4.24690  2.90347  2.73739  3.18146  2.89801  2.37887  2.77519  2.98518  4.58477  3.61503
          0.00972  5.33140  5.33270  0.61958  0.77255  0.61611  0.77662
    640   2.52986  4.58085  2.92982  2.38212  4.25357  3.24774  3.86078  3.19693  2.38430  2.92268  3.87179  2.88765  3.57490  3.12614  2.51092  2.90342  1.99768  2.86443  4.21497  4.46847   1636 t - - -
          2.68619  4.42226  2.77516  2.73124  3.46355  2.40514  3.72495  3.29355  2.67742  2.69356  4.24691  2.90348  2.73740  3.18147  2.89802  2.37880  2.77520  2.98519  4.58478  3.61504
          0.09175  3.83752  2.71624  0.41605  1.07778  0.59749  0.79893
    641   2.72542  4.90318  3.29803  2.61023  4.51487  2.50835  3.93598  3.19617  2.62740  2.53108  3.71458  2.95554  2.39344  2.71740  3.03116  2.50625  2.40690  3.12631  5.83102  4.47106   1638 p - - -
          2.68617  4.42247  2.77531  2.73136  3.46204  2.40539  3.72504  3.29216  2.67756  2.69292  4.24674  2.90374  2.73758  3.18163  2.89828  2.37914  2.77532  2.98518  4.58508  3.61511
          0.66465  0.77988  3.60879  0.20844  1.67051  0.35544  1.20687
    642   2.06019  4.82212  3.37535  2.83349  4.54518  1.33372  4.05797  4.07296  2.78234  3.47583  4.43802  2.47690  4.28031  3.16747  3.23459  2.54885  2.91224  3.52082  5.29889  4.42219   1646 g - - -
          2.68618  4.42225  2.77519  2.73123  3.46354  2.40513  3.72494  3.29354  2.67741  2.69355  4.24690  2.90347  2.73739  3.18146  2.89801  2.37887  2.77519  2.98518  4.58477  3.61503
          0.00654  5.42827  6.15061  0.61958  0.77255  0.45787  1.00138
    643   2.89012  4.96368  2.86607  2.43450  4.53995  2.54176  3.51837  4.35440  2.75959  3.84276  4.53487  1.24625  3.91473  3.12489  3.25646  2.41048  3.03597  3.81701  6.02024  4.32118   1647 n - - -
          2.68618  4.42225  2.77519  2.73123  3.46354  2.40513  3.72494  3.29354  2.67741  2.69355  4.24690  2.90347  2.73739  3.18146  2.89801  2.37887  2.77519  2.98518  4.58477  3.61503
          0.00637  5.45496  6.17730  0.61958  0.77255  0.50976  0.91790
    644   2.71238  4.38274  3.71055  3.18866  3.10261  3.99466  4.11446  3.29102  3.26521  2.90343  3.98248  3.24502  1.33266  3.63657  3.42146  3.29770  3.26483  3.08588  5.47316  1.96562   1648 p - - -
          2.68624  4.42250  2.77543  2.73145  3.46367  2.40532  3.72508  3.29372  2.67752  2.69339  4.24688  2.90335  2.73663  3.18159  2.89801  2.37909  2.77513  2.98494  4.58502  3.61421
          0.13409  2.09219  6.17914  1.09638  0.40658  0.47212  0.97731
    645   2.64335  3.84414  3.93637  3.23828  3.62881  3.53564  3.90749  2.89926  2.06644  3.04251  3.53777  3.79632  4.18012  3.55269  1.84440  3.01350  3.29630  1.92907  5.47518  2.91285   1654 r - - -
          2.68618  4.42225  2.77519  2.73123  3.46354  2.40513  3.72494  3.29354  2.67741  2.69355  4.24690  2.90347  2.73739  3.18146  2.89801  2.37887  2.77519  2.98518  4.58477  3.61503
          0.00650  5.46291  6.10129  0.61958  0.77255  0.48892  0.95008
    646   2.59046  5.01680  2.96324  1.95928  4.65846  3.77609  4.04784  3.86178  2.19151  2.79958  4.36090  2.93787  2.52439  2.64538  2.73462  2.75235  2.73115  3.38716  6.02504  3.34056   1655 e - - -
          2.68618  4.42225  2.77519  2.73123  3.46354  2.40513  3.72494  3.29354  2.67741  2.69355  4.24690  2.90347  2.73739  3.18146  2.89801  2.37887  2.77519  2.98518  4.58477  3.61503
          0.00632  5.46273  6.18507  0.61958  0.77255  0.48972  0.94881
    647   2.68070  4.36450  5.08581  4.47333  3.18403  4.24097  4.65987  2.37661  4.26737  1.24118  2.63986  4.30837  2.54731  3.61537  4.21848  3.63337  2.77731  2.12738  4.71963  3.98911   1656 l - - -
          2.68618  4.42225  2.77519  2.73123  3.46354  2.40513  3.72494  3.29354  2.67741  2.69355  4.24690  2.90347  2.73739  3.18146  2.89801  2.37887  2.77519  2.98518  4.58477  3.61503
          0.00632  5.46263  6.18498  0.61958  0.77255  0.48972  0.94881
    648   2.98127  4.89145  2.22105  2.42503  4.20900  3.21990  4.01703  4.30569  2.75156  2.75251  4.42815  2.97356  4.14356  3.04790  3.12148  1.84383  1.83267  3.81050  5.99774  4.04075   1657 t - - -
          2.68618  4.42225  2.77519  2.73123  3.46354  2.40513  3.72494  3.29354  2.67741  2.69355  4.24690  2.90347  2.73739  3.18146  2.89801  2.37887  2.77519  2.98518  4.58477  3.61503
          0.00632  5.46247  6.18482  0.61958  0.77255  0.48972  0.94881
    649   2.28967  5.56086  2.97204  2.28062  4.88843  3.34591  3.49380  3.08643  2.31057  3.04861  2.97845  3.24913  2.80212  2.60544  2.75759  2.56884  3.25819  2.87644  5.93204  4.25114   1658 e - - -
          2.68618  4.42225  2.77519  2.73123  3.46354  2.40513  3.72494  3.29354  2.67741  2.69355  4.24690  2.90347  2.73740  3.18146  2.89801  2.37887  2.77519  2.98518  4.58477  3.61499
          0.01129  5.12657  5.24120  0.58871  0.80978  0.48972  0.94881
    650   2.34021  5.60227  2.05820  1.58106  4.87286  3.45232  3.93463  4.43481  2.17638  3.90793  4.24986  3.01219  4.04755  2.88801  2.81992  2.53359  3.05941  3.63102  6.03443  4.51815   1660 e - - -
          2.68618  4.42225  2.77519  2.73123  3.46354  2.40513  3.72494  3.29354  2.67741  2.69355  4.24690  2.90347  2.73739  3.18146  2.89801  2.37887  2.77519  2.98518  4.58477  3.61503
          0.00637  5.45494  6.17729  0.61958  0.77255  0.50394  0.92671
    651   2.85249  5.55547  1.32899  1.70229  4.88115  3.84222  4.06231  3.53096  2.76059  3.55847  4.21419  3.26591  4.26607  2.99156  3.09845  2.92096  2.89068  3.22438  5.99992  4.58784   1661 d - - -
          2.68618  4.42225  2.77519  2.73123  3.46354  2.40513  3.72494  3.29354  2.67741  2.69355  4.24690  2.90347  2.73739  3.18146  2.89801  2.37887  2.77519  2.98518  4.58477  3.61503
          0.00637  5.45494  6.17729  0.61958  0.77255  0.50394  0.92671
    652   2.30391  2.86570  5.11828  4.27754  3.48307  4.33285  4.56286  1.37234  4.29119  1.99752  2.78928  4.45236  4.67870  4.42438  4.30290  3.55500  2.33569  2.21967  5.16289  3.98663   1662 i - - -
          2.68618  4.42225  2.77519  2.73123  3.46354  2.40513  3.72494  3.29354  2.67741  2.69355  4.24690  2.90347  2.73739  3.18146  2.89801  2.37887  2.77519  2.98518  4.58477  3.61503
          0.00638  5.45368  6.17603  0.61958  0.77255  0.48084  0.96303
    653   2.45141  5.31063  3.28058  1.92703  4.31438  3.73049  3.99416  3.18255  2.03971  2.95055  3.89959  3.33792  4.28290  3.05640  1.90241  3.00446  2.84598  3.27088  5.93146  3.44303   1663 r - - -
          2.68620  4.42227  2.77521  2.73122  3.46341  2.40512  3.72496  3.29356  2.67737  2.69357  4.24692  2.90340  2.73741  3.18142  2.89803  2.37889  2.77521  2.98520  4.58479  3.61505
          0.01947  4.06251  6.17617  0.70577  0.68068  0.48972  0.94881
    654   2.27255  5.49069  2.73248  1.69608  4.82212  3.17094  3.83120  4.26882  1.88048  3.70396  4.09679  2.94346  4.22854  2.31967  2.84855  2.87035  2.95495  3.94583  6.03294  4.51731   1670 e - - -
          2.68618  4.42225  2.77519  2.73123  3.46354  2.40513  3.72494  3.29354  2.67741  2.69355  4.24690  2.90347  2.73739  3.18146  2.89801  2.37887  2.77519  2.98518  4.58477  3.61503
          0.00807  5.45382  5.58301  0.61958  0.77255  0.48460  0.95696
    655   3.47188  4.81778  5.00703  4.64018  3.20979  4.68228  5.02320  0.87401  4.63381  1.51562  2.67306  4.78167  5.00652  4.73870  4.64000  4.00394  3.70222  2.55122  5.34915  4.30785   1671 i - - -
          2.68618  4.42225  2.77519  2.73123  3.46354  2.40513  3.72494  3.29354  2.67741  2.69355  4.24690  2.90347  2.73739  3.18146  2.89801  2.37887  2.77519  2.98518  4.58477  3.61503
          0.01274  5.45285  4.78202  0.61958  0.77255  0.49401  0.94206
    656   3.41215  4.62106  5.37228  4.77084  2.46249  4.62331  4.87666  2.88145  4.56622  1.62821  2.93442  4.76453  4.68674  4.66120  4.56936  3.94078  3.67690  2.89913  5.28323  0.95954   1672 y - - -
          2.68618  4.42225  2.77519  2.73123  3.46354  2.40513  3.72494  3.29354  2.67741  2.69355  4.24690  2.90347  2.73739  3.18146  2.89801  2.37887  2.77519  2.98518  4.58477  3.61503
          0.00643  5.44560  6.16795  0.61958  0.77255  0.52134  0.90073
    657   2.88862  4.89136  3.22727  1.83522  4.64283  3.65854  3.19618  4.27588  1.99654  2.86235  3.95565  3.02399  4.22424  2.73492  1.95752  2.82249  2.97145  3.77076  4.63073  3.79560   1673 e - - -
          2.68618  4.42225  2.77519  2.73123  3.46354  2.40513  3.72494  3.29354  2.67741  2.69355  4.24690  2.90347  2.73739  3.18146  2.89801  2.37887  2.77519  2.98518  4.58477  3.61503
          0.00879  5.43842  5.42488  0.61958  0.77255  0.52134  0.90073
    658   2.50529  4.15278  2.84469  2.09132  4.62824  3.72878  3.90215  3.33140  2.11877  2.27099  3.30138  2.79802  4.25562  2.89266  2.86725  2.32088  2.99044  3.85765  5.98338  4.46495   1674 e - - -
          2.68618  4.42225  2.77519  2.73123  3.46354  2.40513  3.72494  3.29354  2.67741  2.69355  4.24690  2.90347  2.73739  3.18146  2.89801  2.37887  2.77519  2.98518  4.58477  3.61503
          0.00896  5.43448  5.39212  0.61958  0.77255  0.53097  0.88681
    659   1.69059  2.47821  4.93192  4.34336  3.63599  4.10025  4.61733  2.39948  4.16155  1.84939  2.59826  4.40189  4.64085  3.63098  3.58605  2.69103  2.99691  2.31261  5.16021  3.81652   1675 a - - -
          2.68618  4.42225  2.77519  2.73123  3.46354  2.40513  3.72494  3.29354  2.67741  2.69355  4.24690  2.90347  2.73739  3.18146  2.89801  2.37887  2.77519  2.98518  4.58477  3.61503
          0.00654  5.42841  6.15076  0.61958  0.77255  0.46508  0.98910
    660   2.59953  3.86981  4.42868  3.97832  3.13437  3.96761  4.21303  2.44607  3.20930  1.74291  3.20623  3.37444  4.38019  3.99673  3.82267  3.08454  3.10164  2.42397  3.39493  1.86721   1676 l - - -
          2.68618  4.42225  2.77519  2.73123  3.46354  2.40513  3.72494  3.29354  2.67741  2.69355  4.24690  2.90347  2.73739  3.18146  2.89801  2.37887  2.77519  2.98518  4.58477  3.61503
          0.01972  4.94006  4.39248  0.61958  0.77255  0.49401  0.94206
    661   2.48011  5.24649  2.74134  2.01250  4.20476  3.33366  3.61345  4.00923  2.24313  3.48805  4.24138  2.69021  3.63744  2.77838  2.80180  2.48805  2.73275  3.54576  5.68750  2.67768   1677 e - - -
          2.68618  4.42225  2.77519  2.73123  3.46354  2.40513  3.72494  3.29354  2.67741  2.69355  4.24690  2.90347  2.73739  3.18146  2.89801  2.37887  2.77519  2.98518  4.58477  3.61503
          0.02197  4.72527  4.35356  0.61958  0.77255  0.51717  0.90685
    662   2.44075  5.11473  2.65994  2.30014  4.41686  2.01033  3.69926  3.84573  2.41855  3.11237  3.89380  2.95759  3.29640  2.78347  2.78832  2.58658  2.93824  3.48269  5.57435  4.16081   1678 g - - -
          2.68618  4.42225  2.77519  2.73123  3.46354  2.40513  3.72494  3.29354  2.67741  2.69355  4.24690  2.90347  2.73739  3.18146  2.89801  2.37887  2.77519  2.98518  4.58477  3.61503
          0.01584  4.54878  5.27113  0.61958  0.77255  0.53477  0.88141
    663   2.51895  5.10781  2.89531  2.07054  4.37172  3.20369  3.61836  3.72153  2.12130  3.36067  4.15746  2.76383  3.70739  2.63006  2.78111  2.50515  2.43564  3.13359  5.55931  3.95005   1679 e - - -
          2.68618  4.42225  2.77519  2.73123  3.46354  2.40513  3.72494  3.29354  2.67741  2.69355  4.24690  2.90347  2.73739  3.18146  2.89801  2.37887  2.77519  2.98518  4.58477  3.61503
          0.09908  4.42957  2.49605  0.61958  0.77255  0.53477  0.88141
    664   2.44214  5.02142  2.82336  2.20614  4.27214  2.74905  3.52962  3.77118  2.36230  3.11409  4.07611  2.81977  3.82270  2.39921  2.64578  2.58437  2.75753  3.04531  5.48370  4.06483   1680 e - - -
          2.68618  4.42225  2.77519  2.73123  3.46354  2.40513  3.72494  3.29354  2.67741  2.69355  4.24690  2.90347  2.73739  3.18146  2.89801  2.37887  2.77519  2.98518  4.58477  3.61503
          0.02200  4.27950  4.83930  0.61958  0.77255  0.54228  0.87089
    665   2.46062  4.58871  3.20334  2.37101  3.64869  3.14248  3.65821  2.51613  2.56520  2.80674  3.61489  3.11558  3.65128  2.89108  2.71036  2.70653  2.78806  2.49280  5.13367  3.85177   1681 e - - -
          2.68618  4.42225  2.77519  2.73123  3.46354  2.40513  3.72494  3.29354  2.67741  2.69355  4.24690  2.90347  2.73739  3.18146  2.89801  2.37887  2.77519  2.98518  4.58477  3.61503
          0.04585  4.26278  3.48239  0.61958  0.77255  0.53440  0.88194
    666   2.51336  3.74122  2.48635  2.20544  4.25336  3.25683  3.61465  3.67143  2.35956  3.25558  4.04770  2.75800  3.80061  2.63659  2.54678  2.46582  2.78876  3.30257  5.45828  3.76848   1682 e - - -
          2.68618  4.42225  2.77519  2.73123  3.46354  2.40513  3.72494  3.29354  2.67741  2.69355  4.24690  2.90347  2.73739  3.18146  2.89801  2.37887  2.77519  2.98518  4.58477  3.61503
          0.03313  4.23354  4.01234  0.61958  0.77255  0.58650  0.81255
    667   2.36341  4.83119  2.84432  2.20363  3.59747  3.26407  3.57348  3.44631  2.26308  3.09750  3.89955  2.90103  3.76327  2.70329  2.58418  2.43064  2.80905  3.17385  5.32157  3.97533   1683 e - - -
          2.68618  4.42225  2.77519  2.73123  3.46354  2.40513  3.72494  3.29354  2.67741  2.69355  4.24690  2.90347  2.73739  3.18146  2.89801  2.37887  2.77519  2.98518  4.58477  3.61503
          0.03448  4.00859  4.15179  0.61958  0.77255  0.54004  0.87401
    668   2.51533  4.62752  3.01709  2.38041  3.84274  3.29968  3.58228  3.08115  2.36113  2.86272  3.38798  2.88297  3.78954  2.67372  2.49544  2.61845  2.76595  2.85705  5.14394  3.83774   1684 k - - -
          2.68585  4.42067  2.77472  2.73106  3.46277  2.40560  3.72541  3.29341  2.67772  2.69317  4.24618  2.90384  2.73769  3.18205  2.89789  2.37917  2.77551  2.98491  4.58466  3.61432
          0.29184  1.43480  4.20300  2.81845  0.06155  0.54127  0.87229
    669   2.41605  4.63901  2.98401  2.42554  3.87207  3.37691  3.59934  3.27155  2.31202  2.90063  3.67726  2.75704  3.72351  2.64711  2.81479  2.34289  2.71799  2.94062  4.81121  3.86274   1830 k - - -
          2.68618  4.42225  2.77519  2.73123  3.46354  2.40513  3.72494  3.29354  2.67741  2.69355  4.24690  2.90347  2.73739  3.18146  2.89801  2.37887  2.77519  2.98518  4.58477  3.61503
          0.03378  3.82318  4.47765  0.61958  0.77255  0.54882  0.86188
    670   2.42015  4.84965  2.67269  2.03617  4.08561  3.31614  3.58825  3.54644  2.27457  3.13359  3.94993  2.83712  3.73562  2.68724  2.78933  2.38015  2.83325  3.16561  5.35553  4.00755   1831 e - - -
          2.68618  4.42225  2.77519  2.73123  3.46354  2.40513  3.72494  3.29354  2.67741  2.69355  4.24690  2.90347  2.73739  3.18146  2.89801  2.37887  2.77519  2.98518  4.58477  3.61503
          0.03287  3.82733  4.54968  0.61958  0.77255  0.51258  0.91367
    671   2.40043  4.72673  2.96916  2.40819  3.96839  3.39494  3.51853  3.37172  2.18714  2.97753  3.81006  2.93253  3.79218  2.65604  2.53321  2.40645  2.79589  3.06455  5.22104  3.55059   1832 k - - -
          2.68618  4.42225  2.77519  2.73123  3.46354  2.40513  3.72494  3.29354  2.67741  2.69355  4.24690  2.90347  2.73739  3.18146  2.89801  2.37887  2.77519  2.98518  4.58477  3.61503
          0.03918  3.84494  4.07267  0.61958  0.77255  0.48942  0.94929
    672   2.38076  4.72429  2.91519  2.17742  3.97217  3.23720  3.59168  3.37571  2.25852  2.98818  3.81587  2.90342  3.77904  2.75391  2.64634  2.57697  2.79869  2.85288  5.23608  3.80767   1833 e - - -
          2.68618  4.42225  2.77519  2.73123  3.46354  2.40513  3.72494  3.29354  2.67741  2.69355  4.24690  2.90347  2.73739  3.18146  2.89801  2.37887  2.77519  2.98518  4.58477  3.61503
          0.03222  3.84694  4.56929  0.61958  0.77255  0.51074  0.91642
    673   2.45483  4.55314  3.04227  2.51339  3.43629  3.33453  3.61014  3.14764  2.24205  2.66866  3.65424  2.84917  3.79306  2.79801  2.60736  2.63928  2.75296  2.86923  5.08392  3.79800   1834 k - - -
          2.68618  4.42225  2.77519  2.73123  3.46354  2.40513  3.72494  3.29354  2.67741  2.69355  4.24690  2.90347  2.73739  3.18146  2.89801  2.37887  2.77519  2.98518  4.58477  3.61503
          0.03501  3.76541  4.48776  0.61958  0.77255  0.51074  0.91642
    674   2.23173  4.51066  2.62672  2.41335  4.02058  3.08342  3.70352  3.41432  2.57157  3.06708  3.90911  2.87150  3.63768  2.88056  3.01498  2.02796  2.74058  3.02636  5.32751  4.01947   1835 s - - -
          2.68618  4.42225  2.77519  2.73123  3.46354  2.40513  3.72494  3.29354  2.67741  2.69355  4.24690  2.90347  2.73739  3.18146  2.89801  2.37887  2.77519  2.98518  4.58477  3.61503
          0.03575  3.74473  4.46708  0.61958  0.77255  0.50942  0.91840
    675   2.16611  4.55438  2.86137  2.31568  3.91573  3.06944  3.65406  3.27798  2.39594  2.94249  3.79541  2.93872  3.75054  2.84734  2.79298  2.59505  2.61238  2.92000  5.21934  3.92788   1836 a - - -
          2.68618  4.42225  2.77519  2.73123  3.46354  2.40513  3.72494  3.29354  2.67741  2.69355  4.24690  2.90347  2.73739  3.18146  2.89801  2.37887  2.77519  2.98518  4.58477  3.61503
          0.03600  3.73790  4.46025  0.61958  0.77255  0.50995  0.91761
    676   2.53728  4.59276  2.84261  2.21765  3.76097  3.35781  3.52755  3.19184  2.40564  2.83408  3.68596  2.92946  3.76953  2.78874  2.83372  2.61138  2.60584  2.90692  4.86297  3.36302   1837 e - - -
          2.68618  4.42225  2.77519  2.73123  3.46354  2.40513  3.72494  3.29354  2.67741  2.69355  4.24690  2.90347  2.73739  3.18146  2.89801  2.37887  2.77519  2.98518  4.58477  3.61503
          0.09169  3.70081  2.76600  0.61958  0.77255  0.49848  0.93510
    677   2.59947  4.74190  2.91579  2.36943  4.02547  3.32710  3.52023  3.41778  2.13154  3.00796  3.78642  2.87081  3.78740  2.55940  2.24760  2.63089  2.86441  3.07398  5.21786  3.94150   1838 k - - -
          2.68618  4.42225  2.77519  2.73123  3.46354  2.40513  3.72494  3.29354  2.67741  2.69355  4.24690  2.90347  2.73739  3.18146  2.89801  2.37887  2.77519  2.98518  4.58477  3.61503
          0.03917  3.65522  4.37756  0.61958  0.77255  0.53122  0.88646
    678   2.40806  4.39993  2.93794  2.49839  3.81265  3.18709  3.68897  3.18074  2.51572  2.69052  3.70127  2.89083  3.25600  2.91197  2.88567  2.25061  2.71550  2.86642  5.15493  3.87160   1839 s - - -
          2.68618  4.42225  2.77519  2.73123  3.46354  2.40513  3.72494  3.29354  2.67741  2.69355  4.24690  2.90347  2.73739  3.18146  2.89801  2.37887  2.77519  2.98518  4.58477  3.61503
          0.03919  3.65472  4.37706  0.61958  0.77255  0.53185  0.88556
    679   2.52410  4.67325  2.71789  2.23465  3.83337  2.99028  3.26815  3.33641  2.28913  2.94484  3.81345  2.83471  3.74887  2.77128  2.74808  2.62762  2.82741  3.00509  5.20113  3.88618   1840 e - - -
          2.68618  4.42225  2.77519  2.73123  3.46354  2.40513  3.72494  3.29354  2.67741  2.69355  4.24690  2.90347  2.73739  3.18146  2.89801  2.37887  2.77519  2.98518  4.58477  3.61503
          0.05027  3.63444  3.78863  0.61958  0.77255  0.53322  0.88362
    680   2.52557  4.41001  3.09243  2.47525  3.22351  3.39413  3.62850  2.89493  2.51923  2.57802  3.50512  3.04488  3.42674  2.88236  2.84767  2.66271  2.76416  2.68806  4.88669  3.37717   1841 e - - -
          2.68618  4.42225  2.77519  2.73123  3.46354  2.40513  3.72494  3.29354  2.67741  2.69355  4.24690  2.90347  2.73739  3.18146  2.89801  2.37887  2.77519  2.98518  4.58477  3.61503
          0.04096  3.61142  4.33376  0.61958  0.77255  0.53992  0.87417
    681   2.41797  4.41343  2.29263  2.38361  3.88025  2.99608  3.72787  3.16822  2.65638  2.98499  3.94639  2.81161  3.63582  2.97524  3.04346  2.51608  2.52484  2.85336  5.26460  3.91670   1842 d - - -
          2.68620  4.42234  2.77516  2.73118  3.46363  2.40508  3.72487  3.29362  2.67743  2.69350  4.24696  2.90348  2.73749  3.18154  2.89802  2.37887  2.77522  2.98511  4.58486  3.61480
          0.09671  2.55665  4.22572  1.80733  0.17924  0.53273  0.88431
    682   2.67201  4.29358  3.67043  3.31308  3.18770  3.53864  4.14978  1.81247  3.11920  1.93603  3.25123  3.59749  4.06211  3.54376  3.36147  2.99925  2.98273  1.99221  4.96643  3.61950   1870 i - - -
          2.68618  4.42225  2.77519  2.73123  3.46354  2.40513  3.72494  3.29354  2.67741  2.69355  4.24690  2.90347  2.73739  3.18146  2.89801  2.37887  2.77519  2.98518  4.58477  3.61503
          0.04541  3.51038  4.23273  0.61958  0.77255  0.46861  0.98315
    683   2.47977  4.43217  2.78396  2.53326  3.90875  3.08180  3.71022  3.31156  2.25329  2.97939  3.92245  2.95327  2.47891  2.94755  2.77542  2.58513  2.82814  2.99055  5.19817  3.93619   1871 k - - -
          2.68618  4.42225  2.77519  2.73123  3.46354  2.40513  3.72494  3.29354  2.67741  2.69355  4.24690  2.90347  2.73739  3.18146  2.89801  2.37887  2.77519  2.98518  4.58477  3.61503
          0.04249  3.57538  4.29773  0.61958  0.77255  0.49425  0.94169
    684   2.37776  4.67219  2.28782  2.25730  4.03374  3.08849  3.63601  3.44397  2.49550  3.09618  3.98996  2.76450  3.69050  2.50387  2.90860  2.59119  2.86400  3.11459  5.34059  3.98617   1872 e - - -
          2.68618  4.42225  2.77519  2.73123  3.46354  2.40513  3.72494  3.29354  2.67741  2.69355  4.24690  2.90347  2.73739  3.18146  2.89801  2.37887  2.77519  2.98518  4.58477  3.61503
          0.04263  3.57236  4.29471  0.61958  0.77255  0.49425  0.94169
    685   2.22955  4.32853  2.93115  2.59653  3.85687  3.09651  3.71794  3.11800  2.33436  2.89611  3.74461  2.98663  3.56975  2.94842  2.80659  2.30563  2.72773  2.83220  5.19575  3.92195   1873 a - - -
          2.68618  4.42225  2.77519  2.73123  3.46354  2.40513  3.72494  3.29354  2.67741  2.69355  4.24690  2.90347  2.73739  3.18146  2.89801  2.37887  2.77519  2.98518  4.58477  3.61503
          0.04263  3.57236  4.29471  0.61958  0.77255  0.49096  0.94685
    686   2.38575  4.15932  3.18619  2.97894  3.40393  3.09646  3.95152  2.50015  2.89321  2.37378  3.55970  3.25262  3.62636  3.31364  3.15226  2.61032  2.79013  2.02903  4.99086  3.65536   1874 v - - -
          2.68618  4.42225  2.77519  2.73123  3.46354  2.40513  3.72494  3.29354  2.67741  2.69355  4.24690  2.90347  2.73739  3.18146  2.89801  2.37887  2.77519  2.98518  4.58477  3.61503
          0.04706  3.47560  4.19795  0.61958  0.77255  0.49223  0.94484
    687   2.39904  4.31127  2.83425  2.59388  3.50273  3.05801  3.71049  3.00950  2.55217  2.76059  3.78212  2.98346  3.68037  2.94518  2.84400  2.32336  2.77378  2.76181  4.97743  3.49287   1875 s - - -
          2.68618  4.42225  2.77519  2.73123  3.46354  2.40513  3.72494  3.29354  2.67741  2.69355  4.24690  2.90347  2.73739  3.18146  2.89801  2.37887  2.77519  2.98518  4.58477  3.61503
          0.04706  3.47560  4.19795  0.61958  0.77255  0.49223  0.94484
    688   2.07913  4.16294  2.91426  2.72612  3.72935  2.93799  3.85385  2.89325  2.63627  2.76998  3.81677  3.03445  3.62155  3.14320  2.97241  2.39316  2.67648  2.60140  5.19453  3.87325   1876 a - - -
          2.68618  4.42225  2.77519  2.73123  3.46354  2.40513  3.72494  3.29354  2.67741  2.69355  4.24690  2.90347  2.73739  3.18146  2.89801  2.37887  2.77519  2.98518  4.58477  3.61503
          0.04706  3.47560  4.19795  0.61958  0.77255  0.49170  0.94568
    689   2.06061  4.09755  3.24567  3.00169  3.51009  3.02576  3.99521  2.51141  2.90046  2.42063  3.60070  3.23384  3.70287  3.32914  3.15461  2.51453  2.72672  2.29583  5.11733  3.78621   1877 a - - -
          2.68618  4.42225  2.77519  2.73123  3.46354  2.40513  3.72494  3.29354  2.67741  2.69355  4.24690  2.90347  2.73739  3.18146  2.89801  2.37887  2.77519  2.98518  4.58477  3.61503
          0.04703  3.47613  4.19848  0.61958  0.77255  0.49191  0.94535
    690   2.31246  4.04943  2.89461  2.76172  3.62785  2.06334  3.81710  3.13595  2.80667  2.80030  3.94285  3.06079  3.44267  3.21487  3.03539  2.48869  2.75494  2.80942  4.86936  3.73775   1878 g - - -
          2.68618  4.42225  2.77519  2.73123  3.46354  2.40513  3.72494  3.29354  2.67741  2.69355  4.24690  2.90347  2.73739  3.18146  2.89801  2.37887  2.77519  2.98518  4.58477  3.61503
          0.04766  3.46314  4.18548  0.61958  0.77255  0.48194  0.96125
    691   2.02969  4.10010  3.09021  2.91515  3.51825  2.93687  3.95013  2.65915  2.88013  2.49334  3.67715  3.16802  3.62852  3.30483  3.12481  2.49814  2.73543  2.40552  5.05656  3.75576   1879 a - - -
          2.68618  4.42225  2.77519  2.73123  3.46354  2.40513  3.72494  3.29354  2.67741  2.69355  4.24690  2.90347  2.73739  3.18146  2.89801  2.37887  2.77519  2.98518  4.58477  3.61503
          0.04796  3.45716  4.17951  0.61958  0.77255  0.48576  0.95510
    692   2.49294  3.99890  3.05037  2.92620  2.97320  2.77299  3.76378  2.65659  2.89167  2.30283  3.59184  3.21450  3.41713  3.31836  3.04927  2.72022  2.90403  2.49577  4.47328  3.29796   1880 l - - -
          2.68618  4.42225  2.77519  2.73123  3.46354  2.40513  3.72494  3.29354  2.67741  2.69355  4.24690  2.90347  2.73739  3.18146  2.89801  2.37887  2.77519  2.98518  4.58477  3.61503
          0.05050  3.40674  4.12908  0.61958  0.77255  0.48576  0.95510
    693   2.48677  3.96586  2.90072  2.68321  3.27573  2.67707  3.72099  2.79062  2.79370  2.45869  3.71242  3.12548  3.32557  3.23884  2.95081  2.69861  2.89645  2.59663  4.49766  3.45195   1881 l - - -
          2.68618  4.42225  2.77519  2.73123  3.46354  2.40513  3.72494  3.29354  2.67741  2.69355  4.24690  2.90347  2.73739  3.18146  2.89801  2.37887  2.77519  2.98518  4.58477  3.61503
          0.05050  3.40674  4.12908  0.61958  0.77255  0.48576  0.95510
    694   2.47380  3.97689  2.92432  2.81819  3.25760  2.69685  3.72634  2.78845  2.67632  2.45275  3.70523  3.13230  3.34713  3.24116  2.94740  2.68439  2.88634  2.59394  4.50898  3.42838   1882 l - - -
          2.68618  4.42225  2.77519  2.73123  3.46354  2.40513  3.72494  3.29354  2.67741  2.69355  4.24690  2.90347  2.73739  3.18146  2.89801  2.37887  2.77519  2.98518  4.58477  3.61503
          0.05050  3.40674  4.12908  0.61958  0.77255  0.48576  0.95510
    695   2.46730  3.94096  2.74075  2.78286  3.27279  2.64152  3.70658  2.83436  2.81811  2.52106  3.75724  3.10679  3.29436  3.23923  2.97410  2.67658  2.88200  2.62258  4.47005  3.42791   1883 a - - -
          2.68618  4.42225  2.77519  2.73123  3.46354  2.40513  3.72494  3.29354  2.67741  2.69355  4.24690  2.90347  2.73739  3.18146  2.89801  2.37887  2.77519  2.98518  4.58477  3.61503
          0.05050  3.40674  4.12908  0.61958  0.77255  0.48576  0.95510
    696   2.51074  4.04656  2.98895  2.86398  3.11472  2.80523  3.73629  2.70643  2.81898  2.34171  3.61821  3.17376  3.44529  3.26669  2.99279  2.72195  2.91356  2.54211  4.49041  3.12811   1884 l - - -
          2.68618  4.42225  2.77519  2.73123  3.46354  2.40513  3.72494  3.29354  2.67741  2.69355  4.24690  2.90347  2.73739  3.18146  2.89801  2.37887  2.77519  2.98518  4.58477  3.61503
          0.05050  3.40674  4.12908  0.61958  0.77255  0.48576  0.95510
    697   2.37029  3.96504  2.97330  2.87035  3.24064  2.70481  3.76468  2.73040  2.85350  2.39669  3.66688  3.16377  3.36203  3.28936  3.00882  2.66804  2.87153  2.54414  4.52701  3.43435   1885 a - - -
          2.68618  4.42225  2.77519  2.73123  3.46354  2.40513  3.72494  3.29354  2.67741  2.69355  4.24690  2.90347  2.73739  3.18146  2.89801  2.37887  2.77519  2.98518  4.58477  3.61503
          0.05050  3.40674  4.12908  0.61958  0.77255  0.48576  0.95510
    698   2.47626  3.95226  2.94534  2.83884  3.23159  2.67023  3.71689  2.81223  2.79635  2.43580  3.69659  3.14504  3.31977  3.25033  2.80748  2.69063  2.89002  2.62119  4.46742  3.40452   1886 l - - -
          2.68618  4.42225  2.77519  2.73123  3.46354  2.40513  3.72494  3.29354  2.67741  2.69355  4.24690  2.90347  2.73739  3.18146  2.89801  2.37887  2.77519  2.98518  4.58477  3.61503
          0.05050  3.40674  4.12908  0.61958  0.77255  0.48576  0.95510
    699   2.37029  3.96504  2.97330  2.87035  3.24064  2.70481  3.76468  2.73040  2.85350  2.39669  3.66688  3.16377  3.36203  3.28936  3.00882  2.66804  2.87153  2.54414  4.52701  3.43435   1887 a - - -
          2.68618  4.42225  2.77519  2.73123  3.46354  2.40513  3.72494  3.29354  2.67741  2.69355  4.24690  2.90347  2.73739  3.18146  2.89801  2.37887  2.77519  2.98518  4.58477  3.61503
          0.05050  3.40674  4.12908  0.61958  0.77255  0.48576  0.95510
    700   2.49294  3.99890  3.05037  2.92620  2.97320  2.77299  3.76378  2.65659  2.89167  2.30283  3.59184  3.21450  3.41713  3.31836  3.04927  2.72022  2.90403  2.49577  4.47328  3.29796   1888 l - - -
          2.68618  4.42225  2.77519  2.73123  3.46354  2.40513  3.72494  3.29354  2.67741  2.69355  4.24690  2.90347  2.73739  3.18146  2.89801  2.37887  2.77519  2.98518  4.58477  3.61503
          0.05050  3.40674  4.12908  0.61958  0.77255  0.48576  0.95510
    701   2.48677  3.96586  2.90072  2.68321  3.27573  2.67707  3.72099  2.79062  2.79370  2.45869  3.71242  3.12548  3.32557  3.23884  2.95081  2.69861  2.89645  2.59663  4.49766  3.45195   1889 l - - -
          2.68618  4.42225  2.77519  2.73123  3.46354  2.40513  3.72494  3.29354  2.67741  2.69355  4.24690  2.90347  2.73739  3.18146  2.89801  2.37887  2.77519  2.98518  4.58477  3.61503
          0.05050  3.40674  4.12908  0.61958  0.77255  0.48576  0.95510
    702   2.46396  4.04188  3.05598  2.92159  3.16547  2.83115  3.79685  2.55748  2.85492  2.30630  3.58844  3.20547  3.48112  3.30500  3.03074  2.68513  2.87977  2.46606  4.57620  3.36279   1890 l - - -
          2.68618  4.42225  2.77519  2.73123  3.46354  2.40513  3.72494  3.29354  2.67741  2.69355  4.24690  2.90347  2.73739  3.18146  2.89801  2.37887  2.77519  2.98518  4.58477  3.61503
          0.05050  3.40674  4.12908  0.61958  0.77255  0.48576  0.95510
    703   2.49083  3.96909  3.00497  2.89569  3.17584  2.71606  3.75086  2.70346  2.85581  2.27595  3.63514  3.19097  3.36375  3.29844  3.00258  2.71668  2.90472  2.53313  4.47229  3.36713   1891 l - - -
          2.68618  4.42225  2.77519  2.73123  3.46354  2.40513  3.72494  3.29354  2.67741  2.69355  4.24690  2.90347  2.73739  3.18146  2.89801  2.37887  2.77519  2.98518  4.58477  3.61503
          0.05050  3.40674  4.12908  0.61958  0.77255  0.48576  0.95510
    704   2.47380  3.97689  2.92432  2.81819  3.25760  2.69685  3.72634  2.78845  2.67632  2.45275  3.70523  3.13230  3.34713  3.24116  2.94740  2.68439  2.88634  2.59394  4.50898  3.42838   1892 l - - -
          2.68618  4.42225  2.77519  2.73123  3.46354  2.40513  3.72494  3.29354  2.67741  2.69355  4.24690  2.90347  2.73739  3.18146  2.89801  2.37887  2.77519  2.98518  4.58477  3.61503
          0.05050  3.40674  4.12908  0.61958  0.77255  0.48576  0.95510
    705   2.37029  3.96504  2.97330  2.87035  3.24064  2.70481  3.76468  2.73040  2.85350  2.39669  3.66688  3.16377  3.36203  3.28936  3.00882  2.66804  2.87153  2.54414  4.52701  3.43435   1893 a - - -
          2.68618  4.42225  2.77519  2.73123  3.46354  2.40513  3.72494  3.29354  2.67741  2.69355  4.24690  2.90347  2.73739  3.18146  2.89801  2.37887  2.77519  2.98518  4.58477  3.61503
          0.05050  3.40674  4.12908  0.61958  0.77255  0.48576  0.95510
    706   2.42197  3.99524  2.95921  2.84986  3.23118  2.73766  3.75903  2.75994  2.82774  2.45019  3.69754  3.14065  3.39987  3.26873  2.99967  2.54851  2.84835  2.55855  4.55847  3.39405   1894 a - - -
          2.68618  4.42225  2.77519  2.73123  3.46354  2.40513  3.72494  3.29354  2.67741  2.69355  4.24690  2.90347  2.73739  3.18146  2.89801  2.37887  2.77519  2.98518  4.58477  3.61503
          0.05050  3.40674  4.12908  0.61958  0.77255  0.48576  0.95510
    707   2.49294  3.99890  3.05037  2.92620  2.97320  2.77299  3.76378  2.65659  2.89167  2.30283  3.59184  3.21450  3.41713  3.31836  3.04927  2.72022  2.90403  2.49577  4.47328  3.29796   1895 l - - -
          2.68618  4.42225  2.77519  2.73123  3.46354  2.40513  3.72494  3.29354  2.67741  2.69355  4.24690  2.90347  2.73739  3.18146  2.89801  2.37887  2.77519  2.98518  4.58477  3.61503
          0.05050  3.40674  4.12908  0.61958  0.77255  0.48576  0.95510
    708   2.45422  3.91628  2.93540  2.84088  3.26457  2.62901  3.72555  2.81894  2.83510  2.45532  3.71396  3.14237  3.08621  3.26809  2.97505  2.67317  2.87564  2.61914  4.46349  3.44739   1896 a - - -
          2.68618  4.42225  2.77519  2.73123  3.46354  2.40513  3.72494  3.29354  2.67741  2.69355  4.24690  2.90347  2.73739  3.18146  2.89801  2.37887  2.77519  2.98518  4.58477  3.61503
          0.05050  3.40674  4.12908  0.61958  0.77255  0.48576  0.95510
    709   2.48677  3.96586  2.90072  2.68321  3.27573  2.67707  3.72099  2.79062  2.79370  2.45869  3.71242  3.12548  3.32557  3.23884  2.95081  2.69861  2.89645  2.59663  4.49766  3.45195   1897 l - - -
          2.68618  4.42225  2.77519  2.73123  3.46354  2.40513  3.72494  3.29354  2.67741  2.69355  4.24690  2.90347  2.73739  3.18146  2.89801  2.37887  2.77519  2.98518  4.58477  3.61503
          0.05050  3.40674  4.12908  0.61958  0.77255  0.48576  0.95510
    710   2.47380  3.97689  2.92432  2.81819  3.25760  2.69685  3.72634  2.78845  2.67632  2.45275  3.70523  3.13230  3.34713  3.24116  2.94740  2.68439  2.88634  2.59394  4.50898  3.42838   1898 l - - -
          2.68618  4.42225  2.77519  2.73123  3.46354  2.40513  3.72494  3.29354  2.67741  2.69355  4.24690  2.90347  2.73739  3.18146  2.89801  2.37887  2.77519  2.98518  4.58477  3.61503
          0.05050  3.40674  4.12908  0.61958  0.77255  0.48576  0.95510
    711   2.46396  4.04188  3.05598  2.92159  3.16547  2.83115  3.79685  2.55748  2.85492  2.30630  3.58844  3.20547  3.48112  3.30500  3.03074  2.68513  2.87977  2.46606  4.57620  3.36279   1899 l - - -
          2.68618  4.42225  2.77519  2.73123  3.46354  2.40513  3.72494  3.29354  2.67741  2.69355  4.24690  2.90347  2.73739  3.18146  2.89801  2.37887  2.77519  2.98518  4.58477  3.61503
          0.03427  3.39051        *  0.61958  0.77255  0.00000        *
//
```
