## Additional File 1 for "Sulfoquinovose is exclusively metabolized by the gut microbiota and degraded differently in mice and humans": SqwG.hmm

```
HMMER3/f [3.3 | Nov 2019]
NAME  SqwG
LENG  708
ALPH  amino
RF    no
MM    no
CONS  yes
CS    no
MAP   yes
DATE  Mon Dec 16 20:46:37 2024
NSEQ  19084
EFFN  3.262336
CKSUM 2231108791
STATS LOCAL MSV      -12.5733  0.69659
STATS LOCAL VITERBI  -13.1754  0.69659
STATS LOCAL FORWARD   -6.5541  0.69659
HMM          A        C        D        E        F        G        H        I        K        L        M        N        P        Q        R        S        T        V        W        Y   
            m->m     m->i     m->d     i->m     i->i     d->m     d->d
  COMPO   2.40160  4.34447  2.97432  2.68483  3.32428  2.69231  3.64612  2.85870  2.72218  2.48642  3.52934  3.09938  3.38604  3.13630  3.01789  2.63505  2.82167  2.66477  4.63155  3.51094
          2.68618  4.42225  2.77519  2.73123  3.46354  2.40513  3.72494  3.29354  2.67741  2.69355  4.24690  2.90347  2.73739  3.18146  2.89801  2.37887  2.77519  2.98518  4.58477  3.61503
          0.05071  3.40274  4.12509  0.61958  0.77255  0.00000        *
      1   2.49191  3.87327  2.94383  2.86229  3.20206  2.58208  3.70198  2.78249  2.85994  2.40405  3.68925  3.16427  3.22534  3.28845  2.97407  2.72428  2.90875  2.59865  4.37211  3.39146      1 l - - -
          2.68618  4.42225  2.77519  2.73123  3.46354  2.40513  3.72494  3.29354  2.67741  2.69355  4.24690  2.90347  2.73739  3.18146  2.89801  2.37887  2.77519  2.98518  4.58477  3.61503
          0.05071  3.40274  4.12509  0.61958  0.77255  0.48576  0.95510
      2   2.47526  3.93369  2.97491  2.87641  3.19115  2.66285  3.73390  2.73471  2.85266  2.37600  3.61238  3.17198  3.31680  3.28978  2.99101  2.70103  2.89320  2.55589  4.44668  3.37994      2 l - - -
          2.68618  4.42225  2.77519  2.73123  3.46354  2.40513  3.72494  3.29354  2.67741  2.69355  4.24690  2.90347  2.73739  3.18146  2.89801  2.37887  2.77519  2.98518  4.58477  3.61503
          0.05068  3.40336  4.12571  0.61958  0.77255  0.48576  0.95510
      3   2.48865  3.88931  2.94492  2.85856  3.20562  2.60038  3.70567  2.78612  2.84851  2.40820  3.68926  3.16106  3.24987  3.28187  2.93899  2.71743  2.90504  2.60136  4.39065  3.39184      3 l - - -
          2.68618  4.42225  2.77519  2.73123  3.46354  2.40513  3.72494  3.29354  2.67741  2.69355  4.24690  2.90347  2.73739  3.18146  2.89801  2.37887  2.77519  2.98518  4.58477  3.61503
          0.05068  3.40336  4.12571  0.61958  0.77255  0.48576  0.95510
      4   2.48532  3.89777  2.94332  2.85602  3.20955  2.61101  3.71032  2.77790  2.82458  2.41059  3.68956  3.15901  3.26111  3.28090  2.97284  2.70943  2.90205  2.59227  4.40393  3.39492      4 l - - -
          2.68618  4.42225  2.77519  2.73123  3.46354  2.40513  3.72494  3.29354  2.67741  2.69355  4.24690  2.90347  2.73739  3.18146  2.89801  2.37887  2.77519  2.98518  4.58477  3.61503
          0.05068  3.40336  4.12571  0.61958  0.77255  0.48576  0.95510
      5   2.48858  3.89512  2.94084  2.83135  3.21208  2.60729  3.70959  2.77647  2.84902  2.40902  3.68903  3.15916  3.25687  3.28124  2.97327  2.71687  2.90462  2.58856  4.40101  3.39943      5 l - - -
          2.68618  4.42225  2.77519  2.73123  3.46354  2.40513  3.72494  3.29354  2.67741  2.69355  4.24690  2.90347  2.73739  3.18146  2.89801  2.37887  2.77519  2.98518  4.58477  3.61503
          0.05068  3.40336  4.12571  0.61958  0.77255  0.48576  0.95510
      6   2.48924  3.89667  2.95756  2.86983  3.19550  2.61423  3.71454  2.76211  2.85938  2.37621  3.67589  3.16972  3.26373  3.29099  2.98205  2.71962  2.90600  2.57840  4.39794  3.38505      6 l - - -
          2.68618  4.42225  2.77519  2.73123  3.46354  2.40513  3.72494  3.29354  2.67741  2.69355  4.24690  2.90347  2.73739  3.18146  2.89801  2.37887  2.77519  2.98518  4.58477  3.61503
          0.05068  3.40336  4.12571  0.61958  0.77255  0.48576  0.95510
      7   2.48862  3.90454  2.96242  2.87178  3.15229  2.62549  3.70644  2.75846  2.86134  2.38558  3.66997  3.17104  3.27459  3.29130  2.98725  2.71791  2.90483  2.57885  4.40030  3.37009      7 l - - -
          2.68618  4.42225  2.77519  2.73123  3.46354  2.40513  3.72494  3.29354  2.67741  2.69355  4.24690  2.90347  2.73739  3.18146  2.89801  2.37887  2.77519  2.98518  4.58477  3.61503
          0.05068  3.40336  4.12571  0.61958  0.77255  0.48576  0.95510
      8   2.48627  3.88638  2.90686  2.84857  3.21343  2.59455  3.70295  2.79098  2.85050  2.42630  3.70231  3.15391  3.24463  3.27906  2.96822  2.71415  2.90287  2.60157  4.39028  3.39545      8 l - - -
          2.68618  4.42225  2.77519  2.73123  3.46354  2.40513  3.72494  3.29354  2.67741  2.69355  4.24690  2.90347  2.73739  3.18146  2.89801  2.37887  2.77519  2.98518  4.58477  3.61503
          0.05068  3.40336  4.12571  0.61958  0.77255  0.48576  0.95510
      9   2.47366  3.90518  2.95097  2.86228  3.20456  2.62323  3.71803  2.76904  2.85397  2.40668  3.68521  3.16119  3.27510  3.28585  2.98277  2.68378  2.89532  2.58310  4.41649  3.38911      9 l - - -
          2.68618  4.42225  2.77519  2.73123  3.46354  2.40513  3.72494  3.29354  2.67741  2.69355  4.24690  2.90347  2.73739  3.18146  2.89801  2.37887  2.77519  2.98518  4.58477  3.61503
          0.05068  3.40336  4.12571  0.61958  0.77255  0.48576  0.95510
     10   2.47474  3.93911  2.97879  2.87897  3.18851  2.67375  3.73730  2.72841  2.85352  2.36995  3.60820  3.17385  3.32485  3.29110  2.99364  2.70031  2.89273  2.54840  4.45271  3.37825     10 l - - -
          2.68618  4.42225  2.77519  2.73123  3.46354  2.40513  3.72494  3.29354  2.67741  2.69355  4.24690  2.90347  2.73739  3.18146  2.89801  2.37887  2.77519  2.98518  4.58477  3.61503
          0.05068  3.40336  4.12571  0.61958  0.77255  0.48576  0.95510
     11   2.46749  3.89497  2.94999  2.86354  3.20750  2.61028  3.71493  2.76976  2.85310  2.40121  3.68335  3.16403  3.26097  3.28791  2.98074  2.71262  2.90138  2.58590  4.40413  3.39691     11 l - - -
          2.68618  4.42225  2.77519  2.73123  3.46354  2.40513  3.72494  3.29354  2.67741  2.69355  4.24690  2.90347  2.73739  3.18146  2.89801  2.37887  2.77519  2.98518  4.58477  3.61503
          0.05068  3.40336  4.12571  0.61958  0.77255  0.48576  0.95510
     12   2.48023  3.90396  2.95292  2.86436  3.20603  2.62216  3.71933  2.76450  2.85545  2.39704  3.67877  3.16404  3.27329  3.28155  2.98293  2.70809  2.87510  2.58134  4.41552  3.39531     12 l - - -
          2.68618  4.42225  2.77519  2.73123  3.46354  2.40513  3.72494  3.29354  2.67741  2.69355  4.24690  2.90347  2.73739  3.18146  2.89801  2.37887  2.77519  2.98518  4.58477  3.61503
          0.05068  3.40336  4.12571  0.61958  0.77255  0.48576  0.95510
     13   2.48610  3.90829  2.94695  2.85777  3.19818  2.62418  3.71303  2.77457  2.84783  2.39765  3.67916  3.16047  3.27409  3.24714  2.97657  2.71218  2.90256  2.59239  4.40959  3.37704     13 l - - -
          2.68618  4.42225  2.77519  2.73123  3.46354  2.40513  3.72494  3.29354  2.67741  2.69355  4.24690  2.90347  2.73739  3.18146  2.89801  2.37887  2.77519  2.98518  4.58477  3.61503
          0.05068  3.40336  4.12571  0.61958  0.77255  0.48576  0.95510
     14   2.47902  3.89812  2.94050  2.85326  3.20446  2.61062  3.69798  2.78864  2.84626  2.42517  3.69947  3.12399  3.26189  3.27879  2.97304  2.70471  2.89707  2.59872  4.40208  3.38207     14 l - - -
          2.68618  4.42225  2.77519  2.73123  3.46354  2.40513  3.72494  3.29354  2.67741  2.69355  4.24690  2.90347  2.73739  3.18146  2.89801  2.37887  2.77519  2.98518  4.58477  3.61503
          0.05068  3.40336  4.12571  0.61958  0.77255  0.48576  0.95510
     15   2.46435  3.89449  2.95129  2.86500  3.20699  2.61022  3.71581  2.76830  2.85890  2.39958  3.68227  3.16496  3.26104  3.28926  2.98230  2.71243  2.90116  2.58471  4.40421  3.39706     15 l - - -
          2.68618  4.42225  2.77519  2.73123  3.46354  2.40513  3.72494  3.29354  2.67741  2.69355  4.24690  2.90347  2.73739  3.18146  2.89801  2.37887  2.77519  2.98518  4.58477  3.61503
          0.05068  3.40336  4.12571  0.61958  0.77255  0.48576  0.95510
     16   2.48953  3.89044  2.93778  2.82914  3.21442  2.60056  3.70681  2.78208  2.84851  2.41292  3.69258  3.15788  3.24407  3.28027  2.97109  2.71813  2.90545  2.59639  4.39577  3.40160     16 l - - -
          2.68618  4.42225  2.77519  2.73123  3.46354  2.40513  3.72494  3.29354  2.67741  2.69355  4.24690  2.90347  2.73739  3.18146  2.89801  2.37887  2.77519  2.98518  4.58477  3.61503
          0.05068  3.40336  4.12571  0.61958  0.77255  0.48576  0.95510
     17   2.48072  3.91892  2.96701  2.87317  3.19293  2.64485  3.72617  2.72647  2.85574  2.38210  3.66521  3.17065  3.29535  3.29029  2.98375  2.70821  2.89827  2.56621  4.42715  3.38194     17 l - - -
          2.68618  4.42225  2.77519  2.73123  3.46354  2.40513  3.72494  3.29354  2.67741  2.69355  4.24690  2.90347  2.73739  3.18146  2.89801  2.37887  2.77519  2.98518  4.58477  3.61503
          0.05068  3.40336  4.12571  0.61958  0.77255  0.48576  0.95510
     18   2.48891  3.89015  2.94661  2.86010  3.20412  2.60204  3.70675  2.78288  2.85001  2.40321  3.68745  3.16228  3.25150  3.28312  2.94500  2.71795  2.90532  2.59871  4.39129  3.39079     18 l - - -
          2.68618  4.42225  2.77519  2.73123  3.46354  2.40513  3.72494  3.29354  2.67741  2.69355  4.24690  2.90347  2.73739  3.18146  2.89801  2.37887  2.77519  2.98518  4.58477  3.61503
          0.05068  3.40336  4.12571  0.61958  0.77255  0.48576  0.95510
     19   2.47915  3.90256  2.95228  2.86395  3.20694  2.62043  3.71866  2.76571  2.85545  2.40112  3.68175  3.15816  3.27177  3.28729  2.98268  2.70702  2.87423  2.58139  4.41461  3.39503     19 l - - -
          2.68618  4.42225  2.77519  2.73123  3.46354  2.40513  3.72494  3.29354  2.67741  2.69355  4.24690  2.90347  2.73739  3.18146  2.89801  2.37887  2.77519  2.98518  4.58477  3.61503
          0.05068  3.40336  4.12571  0.61958  0.77255  0.48576  0.95510
     20   2.47922  3.91336  2.96459  2.87281  3.19596  2.63756  3.72552  2.74599  2.85910  2.38519  3.66848  3.16991  3.28863  3.29181  2.98940  2.70724  2.89760  2.55230  4.42368  3.38562     20 l - - -
          2.68618  4.42225  2.77519  2.73123  3.46354  2.40513  3.72494  3.29354  2.67741  2.69355  4.24690  2.90347  2.73739  3.18146  2.89801  2.37887  2.77519  2.98518  4.58477  3.61503
          0.05079  3.40336  4.11923  0.61958  0.77255  0.48576  0.95510
     21   2.46824  3.89144  2.95032  2.86473  3.20599  2.60620  3.71382  2.77005  2.85915  2.39994  3.68309  3.16496  3.25679  3.28924  2.98118  2.71426  2.90234  2.58651  4.39941  3.39598     21 l - - -
          2.68618  4.42225  2.77519  2.73123  3.46354  2.40513  3.72494  3.29354  2.67741  2.69355  4.24690  2.90347  2.73739  3.18146  2.89801  2.37887  2.77519  2.98518  4.58477  3.61503
          0.05068  3.40326  4.12560  0.61958  0.77255  0.48582  0.95501
     22   2.48804  3.89236  2.94230  2.85622  3.20900  2.60410  3.70772  2.77987  2.82538  2.40988  3.69007  3.15969  3.25378  3.28151  2.97155  2.71655  2.90440  2.59466  4.39638  3.39527     22 l - - -
          2.68618  4.42225  2.77519  2.73123  3.46354  2.40513  3.72494  3.29354  2.67741  2.69355  4.24690  2.90347  2.73739  3.18146  2.89801  2.37887  2.77519  2.98518  4.58477  3.61503
          0.05068  3.40326  4.12560  0.61958  0.77255  0.48573  0.95516
     23   2.47556  3.90991  2.95392  2.86385  3.20212  2.62995  3.72025  2.76106  2.85362  2.40337  3.68197  3.16223  3.28184  3.28619  2.98416  2.68297  2.89457  2.57927  4.42131  3.38653     23 l - - -
          2.68618  4.42225  2.77519  2.73123  3.46354  2.40513  3.72494  3.29354  2.67741  2.69355  4.24690  2.90347  2.73739  3.18146  2.89801  2.37887  2.77519  2.98518  4.58477  3.61503
          0.05068  3.40336  4.12571  0.61958  0.77255  0.48576  0.95510
     24   2.47842  3.93705  2.97830  2.87925  3.18796  2.67052  3.73579  2.73037  2.85462  2.35823  3.62542  3.17493  3.32110  3.29188  2.99330  2.70452  2.89585  2.55063  4.44770  3.37759     24 l - - -
          2.68618  4.42225  2.77519  2.73123  3.46354  2.40513  3.72494  3.29354  2.67741  2.69355  4.24690  2.90347  2.73739  3.18146  2.89801  2.37887  2.77519  2.98518  4.58477  3.61503
          0.05066  3.40376  4.12610  0.61958  0.77255  0.48576  0.95510
     25   2.48268  3.89074  2.93941  2.84249  3.22029  2.60119  3.70940  2.78890  2.84922  2.41823  3.69551  3.15673  3.20586  3.28039  2.97292  2.71036  2.90011  2.60104  4.40236  3.40731     25 l - - -
          2.68618  4.42225  2.77519  2.73123  3.46354  2.40513  3.72494  3.29354  2.67741  2.69355  4.24690  2.90347  2.73739  3.18146  2.89801  2.37887  2.77519  2.98518  4.58477  3.61503
          0.05066  3.40376  4.12610  0.61958  0.77255  0.48576  0.95510
     26   2.45566  4.06980  3.07292  2.92657  3.16310  2.87250  3.80679  2.61848  2.83991  2.28075  3.45168  3.20844  3.52147  3.29877  3.02502  2.67809  2.87425  2.45671  4.61034  3.36244     26 l - - -
          2.68618  4.42225  2.77519  2.73123  3.46354  2.40513  3.72494  3.29354  2.67741  2.69355  4.24690  2.90347  2.73739  3.18146  2.89801  2.37887  2.77519  2.98518  4.58477  3.61503
          0.05072  3.40675  4.11617  0.61958  0.77255  0.48576  0.95510
     27   2.50081  4.04825  3.00392  2.87671  3.09558  2.81501  3.74824  2.68836  2.83109  2.33024  3.60848  3.18100  3.45691  3.27623  3.00651  2.71386  2.90634  2.52137  4.50469  3.17175     27 l - - -
          2.68618  4.42225  2.77519  2.73123  3.46354  2.40513  3.72494  3.29354  2.67741  2.69355  4.24690  2.90347  2.73739  3.18146  2.89801  2.37887  2.77519  2.98518  4.58477  3.61503
          0.05051  3.40654  4.12889  0.61958  0.77255  0.48569  0.95522
     28   2.45743  4.04310  3.04957  2.91675  3.16878  2.83033  3.79638  2.58107  2.85278  2.30361  3.59283  3.20105  3.48143  3.30270  3.02969  2.68053  2.87741  2.46767  4.58017  3.36449     28 l - - -
          2.68618  4.42225  2.77519  2.73123  3.46353  2.40513  3.72494  3.29354  2.67740  2.69355  4.24689  2.90347  2.73739  3.18146  2.89801  2.37887  2.77519  2.98518  4.58477  3.61503
          0.05483  3.36809  3.96882  0.64704  0.74148  0.48576  0.95510
     29   2.46651  4.09345  3.08950  2.92880  3.11557  2.90806  3.80144  2.61734  2.81635  2.28088  3.45945  3.21195  3.54379  3.28958  3.01925  2.68217  2.87597  2.45803  4.58157  3.32951     53 l - - -
          2.68618  4.42225  2.77519  2.73123  3.46354  2.40513  3.72494  3.29354  2.67741  2.69355  4.24690  2.90347  2.73739  3.18146  2.89801  2.37887  2.77519  2.98518  4.58477  3.61503
          0.05046  3.40748  4.12983  0.61958  0.77255  0.48737  0.95254
     30   2.42634  4.02716  2.97661  2.85666  3.23596  2.78445  3.77929  2.71368  2.80765  2.41480  3.66667  3.12990  3.43563  3.26809  3.00277  2.63011  2.78771  2.52730  4.60743  3.41918     54 l - - -
          2.68618  4.42225  2.77519  2.73123  3.46354  2.40513  3.72494  3.29354  2.67741  2.69355  4.24690  2.90347  2.73739  3.18146  2.89801  2.37887  2.77519  2.98518  4.58477  3.61503
          0.05046  3.40748  4.12983  0.61958  0.77255  0.48737  0.95254
     31   2.45429  3.96864  2.80712  2.78948  3.27469  2.66813  3.71712  2.83132  2.78892  2.51721  3.74794  3.10785  3.33262  3.23213  2.92312  2.65266  2.87011  2.61905  4.50916  3.42694     55 a - - -
          2.68618  4.42225  2.77519  2.73123  3.46354  2.40513  3.72494  3.29354  2.67741  2.69355  4.24690  2.90347  2.73739  3.18146  2.89801  2.37887  2.77519  2.98518  4.58477  3.61503
          0.05046  3.40748  4.12983  0.61958  0.77255  0.48737  0.95254
     32   2.43672  4.00861  2.92806  2.82241  3.21289  2.74261  3.73589  2.79257  2.79690  2.47562  3.72040  3.02906  3.40021  3.22185  2.96809  2.63977  2.85662  2.58532  4.54313  3.36744     56 a - - -
          2.68618  4.42225  2.77519  2.73123  3.46354  2.40513  3.72494  3.29354  2.67741  2.69355  4.24690  2.90347  2.73739  3.18146  2.89801  2.37887  2.77519  2.98518  4.58477  3.61503
          0.05046  3.40748  4.12983  0.61958  0.77255  0.48737  0.95254
     33   2.43637  4.01957  2.94545  2.82949  3.25798  2.75596  3.75723  2.75535  2.73111  2.44420  3.68993  3.13354  3.41695  3.24731  2.97257  2.63006  2.84554  2.55382  4.58486  3.42701     57 a - - -
          2.68618  4.42225  2.77519  2.73123  3.46354  2.40513  3.72494  3.29354  2.67741  2.69355  4.24690  2.90347  2.73739  3.18146  2.89801  2.37887  2.77519  2.98518  4.58477  3.61503
          0.05046  3.40748  4.12983  0.61958  0.77255  0.48737  0.95254
     34   2.47131  4.20502  3.25863  3.00030  3.16747  3.15021  3.87604  2.49218  2.79470  2.19143  3.21775  3.27576  3.76729  3.27618  3.01849  2.67174  2.86283  2.34784  4.79648  3.39862     58 l - - -
          2.68618  4.42225  2.77519  2.73123  3.46354  2.40513  3.72494  3.29354  2.67741  2.69355  4.24690  2.90347  2.73739  3.18146  2.89801  2.37887  2.77519  2.98518  4.58477  3.61503
          0.04966  3.42312  4.14547  0.61958  0.77255  0.48737  0.95254
     35   2.42385  4.21615  3.25590  2.96866  3.22929  3.16745  3.86482  2.48947  2.76180  2.30481  3.39094  3.21644  3.78385  3.25134  3.00857  2.61394  2.81085  2.30333  4.86301  3.42562     59 v - - -
          2.68618  4.42225  2.77519  2.73123  3.46354  2.40513  3.72494  3.29354  2.67741  2.69355  4.24690  2.90347  2.73739  3.18146  2.89801  2.37887  2.77519  2.98518  4.58477  3.61503
          0.04915  3.43313  4.15547  0.61958  0.77255  0.48476  0.95670
     36   2.35556  4.14189  3.21364  2.85137  3.45660  3.13592  3.82760  2.61066  2.66073  2.46912  3.29166  3.17004  3.71060  3.13921  2.93991  2.54806  2.74648  2.39275  4.99212  3.64623     60 a - - -
          2.68618  4.42225  2.77519  2.73123  3.46354  2.40513  3.72494  3.29354  2.67741  2.69355  4.24690  2.90347  2.73739  3.18146  2.89801  2.37887  2.77519  2.98518  4.58477  3.61503
          0.04775  3.46146  4.18381  0.61958  0.77255  0.48576  0.95510
     37   2.63560  4.29984  3.52087  3.06505  3.29888  3.59136  3.91363  2.49489  2.87480  2.22186  2.02942  3.39510  4.00708  3.27423  3.18498  2.88873  2.88755  2.34036  4.87518  3.53742     61 m - - -
          2.68618  4.42225  2.77519  2.73123  3.46354  2.40513  3.72494  3.29354  2.67741  2.69355  4.24690  2.90347  2.73739  3.18146  2.89801  2.37887  2.77519  2.98518  4.58477  3.61503
          0.14109  3.82799  2.20880  0.61958  0.77255  0.48576  0.95510
     38   2.51355  4.44759  3.09884  2.55579  3.60628  3.42223  3.64432  2.94832  2.53496  2.65098  2.93184  2.98949  3.78123  2.75997  2.91240  2.40230  2.72910  2.71901  5.00522  3.73394     62 s - - -
          2.68622  4.42228  2.77522  2.73118  3.46358  2.40517  3.72481  3.29349  2.67737  2.69356  4.24682  2.90346  2.73737  3.18143  2.89805  2.37885  2.77520  2.98519  4.58484  3.61506
          0.19146  1.80968  4.55254  1.05191  0.42966  0.44593  1.02228
     39   2.82422  4.38849  4.07170  3.45341  3.32387  3.90509  4.14465  2.75008  3.36163  2.42524  1.18900  3.17125  4.27841  3.64493  3.65815  3.09508  2.78878  2.64287  4.88728  3.78230     87 m - - -
          2.68618  4.42225  2.77519  2.73123  3.46354  2.40513  3.72494  3.29354  2.67741  2.69355  4.24690  2.90347  2.73739  3.18146  2.89801  2.37887  2.77519  2.98518  4.58477  3.61503
          0.02368  4.86427  4.15490  0.61958  0.77255  0.49194  0.94531
     40   2.73981  5.14338  1.95984  2.22895  4.56796  3.58303  3.75441  3.99072  2.42290  3.49840  3.97904  2.11271  3.73721  2.81056  2.94757  2.46471  2.54754  3.62791  5.75300  4.34661     88 d - - -
          2.68618  4.42225  2.77519  2.73123  3.46354  2.40513  3.72494  3.29354  2.67741  2.69355  4.24690  2.90347  2.73739  3.18146  2.89801  2.37887  2.77519  2.98518  4.58477  3.61503
          0.24136  4.86737  1.57626  0.61958  0.77255  0.52073  0.90161
     41   2.55278  5.18029  2.79065  2.26718  4.15248  3.50399  3.64265  3.36851  2.09985  3.05837  4.11059  2.44250  3.74231  2.68577  2.88307  2.32749  2.61054  3.36400  5.63116  4.18177     89 k - - -
          2.68617  4.42225  2.77518  2.73124  3.46354  2.40513  3.72495  3.29354  2.67741  2.69355  4.24690  2.90343  2.73740  3.18147  2.89801  2.37886  2.77520  2.98519  4.58477  3.61503
          0.07619  3.66625  3.04096  0.50753  0.92126  0.39184  1.12644
     42   2.62172  4.85786  2.84313  2.37610  4.25325  3.42651  3.74443  3.66135  1.97190  2.69888  4.13679  2.40281  3.62514  2.53206  2.96548  2.60822  2.55346  3.44955  5.68847  4.19143     91 k - - -
          2.68645  4.42269  2.77521  2.73027  3.46371  2.40546  3.72526  3.29327  2.67697  2.69359  4.24702  2.90338  2.73771  3.18139  2.89817  2.37888  2.77519  2.98544  4.58412  3.61503
          0.56661  0.84727  5.52988  1.09653  0.40651  0.40196  1.10566
     43   2.73694  4.38190  3.68585  3.25084  3.38817  3.85498  4.21802  2.22251  3.26249  1.37774  3.11685  3.46763  4.30567  3.56657  3.38505  2.98690  2.69538  2.39003  5.02331  3.76426    105 l - - -
          2.68618  4.42225  2.77519  2.73123  3.46354  2.40513  3.72494  3.29354  2.67740  2.69355  4.24690  2.90347  2.73739  3.18146  2.89801  2.37887  2.77519  2.98518  4.58477  3.61503
          0.06202  4.92052  2.94046  0.62355  0.76795  0.48852  0.95071
     44   2.70103  5.28914  2.38943  2.15172  4.60101  3.63083  3.78763  3.57232  2.16919  2.73454  2.89858  2.88935  3.96189  2.45610  2.91792  2.69876  2.87689  3.34550  5.73856  3.82737    110 e - - -
          2.68617  4.42225  2.77520  2.73123  3.46352  2.40512  3.72495  3.29354  2.67741  2.69355  4.24690  2.90347  2.73739  3.18147  2.89801  2.37887  2.77519  2.98519  4.58477  3.61503
          0.38271  4.73313  1.17379  0.69821  0.68811  0.43011  1.05107
     45   2.64205  5.00523  2.74595  2.24358  4.47600  3.51807  3.70700  3.55692  2.22706  3.22045  4.07460  2.14564  3.91113  2.38331  2.81545  2.57669  2.52694  3.52582  5.64866  4.20563    117 n - - -
          2.68614  4.42226  2.77520  2.73123  3.46355  2.40513  3.72493  3.29351  2.67741  2.69356  4.24691  2.90347  2.73740  3.18144  2.89802  2.37888  2.77521  2.98515  4.58478  3.61504
          0.02693  3.82475  5.34977  0.78454  0.60942  0.24422  1.52930
     46   2.72852  5.31027  2.96390  2.32474  4.68287  3.54528  3.47137  3.78206  1.77650  2.81306  4.14801  2.78087  3.99349  2.65861  2.18919  2.55124  2.91893  3.39980  5.79320  4.38753    131 k - - -
          2.68618  4.42225  2.77519  2.73123  3.46354  2.40513  3.72494  3.29354  2.67741  2.69355  4.24690  2.90347  2.73739  3.18146  2.89801  2.37887  2.77519  2.98518  4.58477  3.61503
          0.01040  4.97412  5.67606  0.61958  0.77255  0.48647  0.95397
     47   1.62748  3.50539  3.99054  3.28772  3.19636  3.83334  3.80393  2.62092  2.70601  2.38432  2.97518  3.64902  4.27972  3.47431  3.49638  2.72347  2.54839  2.55036  5.08894  3.86670    132 a - - -
          2.68618  4.42225  2.77519  2.73123  3.46354  2.40513  3.72494  3.29354  2.67741  2.69355  4.24690  2.90347  2.73739  3.18146  2.89801  2.37887  2.77519  2.98518  4.58477  3.61503
          0.01170  4.98179  5.34616  0.61958  0.77255  0.48951  0.94915
     48   1.09962  3.85682  4.58638  4.00828  3.56965  4.04944  4.46850  2.12256  3.87170  2.46344  3.56886  4.14815  4.46661  4.07499  3.99809  2.98739  3.08391  2.10583  5.10314  3.91548    133 a - - -
          2.68618  4.42225  2.77519  2.73123  3.46354  2.40513  3.72494  3.29354  2.67741  2.69355  4.24690  2.90347  2.73739  3.18146  2.89801  2.37887  2.77519  2.98518  4.58477  3.61503
          0.01026  4.98037  5.70272  0.61958  0.77255  0.48702  0.95310
     49   2.59605  4.51376  1.91218  2.54043  4.65265  3.62858  3.52614  3.80915  2.27988  3.27729  4.36135  1.90349  4.04346  2.92923  2.84879  2.68287  2.95569  3.53741  5.32077  4.19329    134 n - - -
          2.68618  4.42225  2.77519  2.73123  3.46354  2.40513  3.72494  3.29354  2.67741  2.69355  4.24690  2.90347  2.73739  3.18146  2.89801  2.37887  2.77519  2.98518  4.58477  3.61503
          0.01025  4.98181  5.70415  0.61958  0.77255  0.48951  0.94915
     50   2.27665  5.29992  2.90528  2.09784  4.70575  3.58326  3.71970  4.18790  2.32786  3.42256  3.96613  1.97129  4.03786  2.47701  2.92597  2.73548  2.48842  3.63049  5.80188  4.03697    135 n - - -
          2.68618  4.42225  2.77519  2.73123  3.46354  2.40513  3.72494  3.29354  2.67741  2.69355  4.24690  2.90347  2.73739  3.18146  2.89801  2.37887  2.77519  2.98518  4.58477  3.61503
          0.01023  4.98330  5.70565  0.61958  0.77255  0.48374  0.95835
     51   2.68637  3.95433  4.80686  4.34913  3.52369  4.18336  4.58323  1.17922  4.15811  1.90379  3.12825  4.20158  4.58392  4.30904  4.17252  3.51270  3.19507  1.77427  5.08809  3.90743    136 i - - -
          2.68618  4.42225  2.77520  2.73123  3.46353  2.40513  3.72495  3.29354  2.67741  2.69354  4.24688  2.90347  2.73740  3.18146  2.89800  2.37887  2.77520  2.98518  4.58477  3.61503
          0.01379  4.72235  5.33819  0.62733  0.76361  0.48595  0.95480
     52   3.82359  5.90910  4.60791  3.69776  5.63406  4.04673  4.21977  4.86524  1.92690  4.14765  5.08860  3.98821  4.78330  3.34791  0.49163  3.92582  4.05546  4.55876  6.11913  5.07784    141 R - - -
          2.68618  4.42225  2.77519  2.73123  3.46354  2.40513  3.72494  3.29354  2.67741  2.69355  4.24690  2.90347  2.73739  3.18146  2.89801  2.37887  2.77519  2.98518  4.58477  3.61503
          0.01022  4.98478  5.70713  0.61958  0.77255  0.48977  0.94873
     53   2.45749  4.39314  3.95698  3.39944  3.06033  3.48621  4.15228  2.02617  2.33355  2.47884  3.20842  3.71586  4.30754  3.38015  3.03098  3.03285  2.97667  1.85244  5.07965  3.86905    142 v - - -
          2.68618  4.42225  2.77519  2.73123  3.46354  2.40513  3.72494  3.29354  2.67741  2.69355  4.24690  2.90347  2.73739  3.18146  2.89801  2.37887  2.77519  2.98518  4.58477  3.61503
          0.01019  4.98762  5.70997  0.61958  0.77255  0.48989  0.94854
     54   2.82835  4.91434  2.69215  2.65905  4.16326  2.85777  3.64468  3.35288  2.70872  1.35787  3.53075  3.16030  4.09391  3.10785  3.04704  2.93667  3.08998  3.24603  5.48315  4.15367    143 l - - -
          2.68618  4.42225  2.77519  2.73123  3.46354  2.40513  3.72494  3.29354  2.67741  2.69355  4.24690  2.90347  2.73739  3.18146  2.89801  2.37887  2.77519  2.98518  4.58477  3.61503
          0.01019  4.98764  5.70999  0.61958  0.77255  0.48989  0.94854
     55   1.67623  3.56477  4.22969  3.69848  3.55141  3.19516  4.30806  1.94713  3.59558  2.53330  3.55610  3.93528  4.35621  3.83196  3.81035  2.12341  2.63704  2.41694  5.05193  3.85553    144 a - - -
          2.68618  4.42225  2.77519  2.73123  3.46354  2.40513  3.72494  3.29354  2.67741  2.69355  4.24690  2.90347  2.73739  3.18146  2.89801  2.37887  2.77519  2.98518  4.58477  3.61503
          0.01048  4.98764  5.62664  0.61958  0.77255  0.48989  0.94854
     56   1.46342  4.29979  4.75660  4.14934  3.33868  4.06538  4.39343  1.99212  3.95941  1.99631  2.94505  3.94441  4.42958  4.11227  3.98740  3.36390  3.03391  2.02695  4.23146  3.63042    145 a - - -
          2.68618  4.42225  2.77519  2.73123  3.46354  2.40513  3.72494  3.29354  2.67741  2.69355  4.24690  2.90347  2.73739  3.18146  2.89801  2.37887  2.77519  2.98518  4.58477  3.61503
          0.01151  4.98735  5.37649  0.61958  0.77255  0.49069  0.94727
     57   2.47277  5.37667  2.01691  1.93365  4.71932  3.64500  3.83304  4.06246  2.38829  3.54324  4.38311  3.05002  4.03897  2.65661  2.81407  2.12917  2.62541  3.70787  5.81071  4.40108    146 e - - -
          2.68618  4.42225  2.77519  2.73123  3.46354  2.40513  3.72494  3.29354  2.67741  2.69355  4.24690  2.90347  2.73739  3.18146  2.89801  2.37887  2.77519  2.98518  4.58477  3.61503
          0.01020  4.98610  5.70845  0.61958  0.77255  0.49431  0.94158
     58   1.83711  4.02502  4.17822  3.32649  3.54586  3.38499  4.25948  2.75039  3.50625  2.50562  1.46918  3.87470  4.33778  3.70986  3.74506  3.08442  2.81052  2.61361  5.04065  3.83960    147 m - - -
          2.68618  4.42225  2.77519  2.73123  3.46354  2.40513  3.72494  3.29354  2.67741  2.69355  4.24690  2.90347  2.73739  3.18146  2.89801  2.37887  2.77519  2.98518  4.58477  3.61503
          0.01020  4.98628  5.70863  0.61958  0.77255  0.49431  0.94158
     59   3.01437  4.28361  5.41957  4.87777  3.99889  4.63826  5.30205  1.19671  4.74450  2.56551  3.85737  4.95388  5.03931  4.94389  4.83765  4.16439  3.17437  0.95765  5.77328  4.56989    148 v - - -
          2.68618  4.42225  2.77519  2.73123  3.46354  2.40513  3.72494  3.29354  2.67741  2.69355  4.24690  2.90347  2.73739  3.18146  2.89801  2.37887  2.77519  2.98518  4.58477  3.61503
          0.01020  4.98628  5.70863  0.61958  0.77255  0.49431  0.94158
     60   2.70457  4.77492  3.03535  1.68128  4.31766  3.23092  2.66627  4.14334  2.54055  3.46058  4.27251  2.91519  4.04359  2.27521  3.05696  2.63372  2.69963  3.63224  5.78335  3.27164    149 e - - -
          2.68618  4.42225  2.77519  2.73123  3.46354  2.40513  3.72494  3.29354  2.67741  2.69355  4.24690  2.90347  2.73739  3.18146  2.89801  2.37887  2.77519  2.98518  4.58477  3.61503
          0.01020  4.98628  5.70863  0.61958  0.77255  0.49431  0.94158
     61   2.55004  5.30767  2.89447  2.41839  4.67739  3.33548  3.61738  4.17099  1.41918  3.46470  4.34692  2.79745  3.94178  2.81856  2.56563  2.46506  2.90845  3.71075  5.45385  4.26874    150 k - - -
          2.68618  4.42225  2.77519  2.73123  3.46354  2.40513  3.72494  3.29354  2.67741  2.69355  4.24690  2.90347  2.73739  3.18146  2.89801  2.37887  2.77519  2.98518  4.58477  3.61503
          0.01020  4.98628  5.70863  0.61958  0.77255  0.49431  0.94158
     62   1.09180  4.07094  3.76563  3.19791  3.45347  3.51583  3.82260  3.09435  3.15363  2.64172  3.73356  3.60432  4.24602  3.40934  3.30219  2.58957  3.00649  2.86783  5.21117  3.97593    151 a - - -
          2.68618  4.42225  2.77520  2.73121  3.46354  2.40508  3.72495  3.29354  2.67741  2.69355  4.24690  2.90347  2.73740  3.18147  2.89801  2.37887  2.77520  2.98519  4.58477  3.61503
          0.03107  3.85107  4.67381  0.48396  0.95799  0.49431  0.94158
     63   2.68980  5.37478  3.17573  2.61152  4.74620  2.32292  3.58634  4.21551  1.38151  3.65375  4.44733  2.26591  4.08744  2.85058  2.83994  2.86420  3.15951  3.75800  5.82457  4.43711    153 k - - -
          2.68618  4.42225  2.77519  2.73123  3.46354  2.40513  3.72494  3.29354  2.67741  2.69355  4.24690  2.90347  2.73739  3.18146  2.89801  2.37887  2.77519  2.98518  4.58477  3.61503
          0.01107  4.97801  5.49069  0.62076  0.77119  0.50169  0.93016
     64   2.46546  4.69756  3.42871  2.90295  3.61678  3.56699  3.95162  3.43988  2.88174  3.06611  3.90488  3.19007  4.16141  3.19901  3.24636  1.10840  3.04902  2.90061  5.41568  4.13278    161 s - - -
          2.68618  4.42225  2.77519  2.73123  3.46354  2.40513  3.72494  3.29354  2.67741  2.69355  4.24690  2.90347  2.73739  3.18146  2.89801  2.37887  2.77519  2.98518  4.58477  3.61503
          0.01025  4.98163  5.70397  0.61958  0.77255  0.48950  0.94916
     65   2.80477  4.81852  4.45853  4.39395  5.36178  0.35418  5.37548  4.81361  4.51308  4.26789  5.37167  4.24185  4.43160  4.73709  4.67784  2.92659  3.45988  3.71771  6.72688  5.56846    162 G - - -
          2.68610  4.42226  2.77521  2.73124  3.46355  2.40514  3.72495  3.29351  2.67742  2.69355  4.24691  2.90348  2.73741  3.18147  2.89802  2.37886  2.77521  2.98516  4.58478  3.61504
          0.03477  3.47840  5.70800  0.46789  0.98435  0.49647  0.93821
     66   3.62126  5.58281  3.57595  3.40126  3.87717  4.10566  0.47816  4.59576  3.32971  4.06306  5.06723  3.84422  4.70723  3.87893  3.59236  3.21902  3.95887  4.26096  5.40919  3.67457    167 H - - -
          2.68618  4.42225  2.77519  2.73123  3.46354  2.40513  3.72494  3.29354  2.67741  2.69355  4.24690  2.90347  2.73739  3.18146  2.89801  2.37887  2.77519  2.98518  4.58477  3.61503
          0.01021  4.98567  5.70801  0.61958  0.77255  0.48390  0.95809
     67   3.02280  4.55442  4.30464  3.73336  3.65042  4.09444  4.42105  2.37807  3.62302  2.29397  3.51529  4.01511  1.07045  3.81541  3.86589  3.35938  3.01487  2.44649  5.20576  3.96670    168 p - - -
          2.68615  4.42226  2.77520  2.73124  3.46355  2.40513  3.72493  3.29353  2.67740  2.69355  4.24690  2.90347  2.73740  3.18147  2.89800  2.37887  2.77518  2.98518  4.58478  3.61504
          0.01171  4.78717  5.71087  0.83351  0.57008  0.48775  0.95194
     68   2.85181  4.96404  3.81262  3.92770  5.53384  0.34629  5.24727  5.05297  4.30279  4.72405  5.52385  4.06080  4.46385  4.55893  4.67572  3.02878  3.55813  4.25536  6.84219  5.65021    183 G - - -
          2.68618  4.42225  2.77519  2.73123  3.46354  2.40513  3.72494  3.29354  2.67741  2.69355  4.24690  2.90347  2.73739  3.18146  2.89801  2.37887  2.77519  2.98518  4.58477  3.61503
          0.01020  4.98876  5.70501  0.61958  0.77255  0.48813  0.95133
     69   2.54934  4.37935  4.23517  3.65959  3.57167  1.34606  4.30339  2.23990  3.56189  2.25658  3.10219  3.91703  4.35961  3.80739  3.79178  2.81532  3.04528  2.64887  5.07208  3.87320    184 g - - -
          2.68618  4.42225  2.77519  2.73123  3.46354  2.40513  3.72494  3.29354  2.67741  2.69355  4.24690  2.90347  2.73739  3.18146  2.89801  2.37887  2.77519  2.98518  4.58477  3.61503
          0.01017  4.98880  5.71114  0.61958  0.77255  0.48819  0.95124
     70   1.72609  3.53986  3.14903  2.97106  4.16169  3.60889  4.07743  3.48179  2.95348  3.21236  4.05966  3.39760  2.43315  3.28598  3.37959  1.78286  2.98676  2.67488  5.51183  4.22805    185 a - - -
          2.68618  4.42225  2.77519  2.73123  3.46354  2.40513  3.72494  3.29354  2.67741  2.69355  4.24690  2.90347  2.73739  3.18146  2.89801  2.37887  2.77519  2.98518  4.58477  3.61503
          0.01017  4.98881  5.71116  0.61958  0.77255  0.48819  0.95124
     71   3.03784  4.32677  4.89929  4.29336  3.21753  4.21403  4.53001  2.57158  4.10374  1.15169  1.58666  4.26694  4.55846  4.23745  4.14520  3.30466  3.27760  2.62466  4.90383  3.52734    186 l - - -
          2.68618  4.42225  2.77519  2.73123  3.46354  2.40513  3.72494  3.29354  2.67741  2.69355  4.24690  2.90347  2.73739  3.18146  2.89801  2.37887  2.77519  2.98518  4.58477  3.61503
          0.01017  4.98911  5.71145  0.61958  0.77255  0.48819  0.95124
     72   2.92069  4.97998  3.41524  3.61800  5.35941  0.90986  4.95175  4.85348  4.00834  4.38780  5.26597  3.87638  4.39398  4.19488  4.39133  1.17973  3.44268  4.14115  6.64594  5.39598    187 g - - -
          2.68618  4.42225  2.77519  2.73123  3.46354  2.40513  3.72494  3.29354  2.67741  2.69355  4.24690  2.90347  2.73739  3.18146  2.89801  2.37887  2.77519  2.98518  4.58477  3.61503
          0.01169  4.98666  5.34103  0.61962  0.77251  0.48810  0.95139
     73   1.74891  3.00141  4.47870  3.88697  3.40565  2.09559  4.33404  2.41951  3.74847  2.26358  2.82920  4.04674  4.38838  3.94950  3.86020  2.83064  3.00777  2.39497  4.96570  3.77850    190 a - - -
          2.68618  4.42225  2.77519  2.73123  3.46354  2.40513  3.72494  3.29354  2.67741  2.69355  4.24690  2.90347  2.73739  3.18146  2.89801  2.37887  2.77519  2.98518  4.58477  3.61503
          0.01019  4.98769  5.71003  0.61958  0.77255  0.48555  0.95545
     74   0.99127  4.09342  4.38069  3.80551  3.58686  4.01123  4.38534  2.52171  3.69509  2.57354  3.30797  4.01876  4.35697  3.92558  3.89438  3.04708  2.86458  2.30630  5.10259  3.90824    191 a - - -
          2.68618  4.42225  2.77519  2.73123  3.46354  2.40513  3.72494  3.29354  2.67741  2.69355  4.24690  2.90347  2.73739  3.18146  2.89801  2.37887  2.77519  2.98518  4.58477  3.61503
          0.01017  4.98917  5.71152  0.61958  0.77255  0.48813  0.95133
     75   3.34302  6.22772  0.86060  2.02968  5.52430  3.80080  4.35683  5.07431  3.40034  4.52805  5.36828  3.06487  1.94654  3.51746  4.03290  3.26160  3.82406  4.60830  6.67473  5.12514    192 d - - -
          2.68616  4.42225  2.77519  2.73123  3.46354  2.40513  3.72494  3.29354  2.67741  2.69355  4.24690  2.90347  2.73740  3.18146  2.89801  2.37887  2.77519  2.98518  4.58477  3.61503
          0.01291  4.65360  5.71343  0.58810  0.81054  0.48459  0.95697
     76   2.65045  4.36283  4.93833  4.32818  1.89747  4.17538  4.51178  1.50582  4.12279  2.06818  2.60278  4.33011  4.52855  4.25264  4.13943  3.48895  3.05399  2.17274  4.99643  3.53992    194 i - - -
          2.68618  4.42225  2.77519  2.73123  3.46354  2.40513  3.72494  3.29354  2.67741  2.69355  4.24690  2.90347  2.73739  3.18146  2.89801  2.37887  2.77519  2.98518  4.58477  3.61503
          0.01014  4.99187  5.71421  0.61958  0.77255  0.48595  0.95480
     77   2.00500  4.23208  4.81802  4.20654  2.88680  3.33614  4.40234  2.09055  4.00326  1.72130  2.75095  4.21610  4.43500  4.14446  4.03023  3.29813  3.07121  1.87454  4.91154  3.34254    195 l - - -
          2.68616  4.42225  2.77519  2.73123  3.46352  2.40512  3.72495  3.29354  2.67741  2.69355  4.24690  2.90347  2.73740  3.18147  2.89801  2.37886  2.77520  2.98519  4.58477  3.61503
          0.01355  4.79797  5.25649  0.71630  0.67052  0.48595  0.95480
     78   2.25281  4.60135  3.55513  2.82566  3.55675  3.80562  3.75848  3.25779  2.96571  2.90273  3.79084  2.13040  4.18931  3.29013  3.37098  2.73747  2.16123  2.65106  5.31974  2.35884    203 n - - -
          2.68618  4.42225  2.77519  2.73123  3.46354  2.40513  3.72494  3.29354  2.67741  2.69355  4.24690  2.90347  2.73739  3.18146  2.89801  2.37887  2.77519  2.98518  4.58477  3.61503
          0.01166  4.98998  5.34190  0.61958  0.77255  0.49130  0.94632
     79   2.07096  4.42709  3.96522  2.86297  3.45701  3.92740  4.19333  2.85942  3.39956  2.51604  3.58161  3.66539  4.31337  3.64713  3.67519  3.07130  2.37770  1.49171  5.07247  2.82116    204 v - - -
          2.68618  4.42225  2.77519  2.73123  3.46354  2.40513  3.72494  3.29354  2.67741  2.69355  4.24690  2.90347  2.73739  3.18146  2.89801  2.37887  2.77519  2.98518  4.58477  3.61503
          0.01018  4.98857  5.71092  0.61958  0.77255  0.49540  0.93988
     80   4.24628  5.45614  6.08261  5.50028  3.53708  5.60034  5.79187  2.68604  5.32147  0.33204  3.26862  5.71976  5.59432  5.19806  5.27432  4.99594  4.44181  2.82972  5.33242  4.54724    205 L - - -
          2.68618  4.42225  2.77519  2.73123  3.46354  2.40513  3.72494  3.29354  2.67741  2.69355  4.24690  2.90347  2.73739  3.18146  2.89801  2.37887  2.77519  2.98518  4.58477  3.61503
          0.03111  4.98857  3.73744  0.61958  0.77255  0.49540  0.93988
     81   5.19236  6.00897  5.90950  5.93063  1.43269  5.55819  4.08857  4.73052  5.68933  3.81486  5.22365  5.03958  5.79424  5.24119  5.42014  4.97527  5.37026  4.69411  2.45030  0.57718    206 Y - - -
          2.68618  4.42225  2.77519  2.73123  3.46354  2.40513  3.72494  3.29354  2.67741  2.69355  4.24690  2.90347  2.73739  3.18146  2.89801  2.37887  2.77519  2.98518  4.58477  3.61503
          0.02815  4.96786  3.87278  0.61958  0.77255  0.46898  0.98253
     82   2.32024  4.89681  3.15136  2.66889  2.61597  2.94102  3.60620  3.75063  2.55785  3.27893  3.90035  3.00640  4.08284  2.74156  2.98125  1.88156  2.64342  3.39481  5.55631  3.58247    207 s - - -
          2.68618  4.42225  2.77519  2.73123  3.46354  2.40513  3.72494  3.29354  2.67741  2.69355  4.24690  2.90347  2.73739  3.18146  2.89801  2.37887  2.77519  2.98518  4.58477  3.61503
          0.01118  4.96956  5.47986  0.61958  0.77255  0.46420  0.99058
     83   2.83261  5.15582  2.64460  1.87065  4.05224  3.13284  3.38282  4.03821  2.04876  3.64386  4.42134  2.60414  4.03769  2.60514  2.43138  2.49322  3.01178  3.69933  5.81341  4.03365    208 e - - -
          2.68618  4.42225  2.77519  2.73123  3.46354  2.40513  3.72494  3.29354  2.67741  2.69355  4.24690  2.90347  2.73739  3.18146  2.89801  2.37887  2.77519  2.98518  4.58477  3.61503
          0.01018  4.98783  5.71017  0.61958  0.77255  0.49756  0.93653
     84   2.69407  4.56276  3.42639  2.33046  2.07639  3.37423  2.47353  3.09092  2.78049  2.92079  3.78350  3.30307  4.17542  2.99611  3.27309  2.95655  3.05456  2.50262  5.35028  3.25908    209 f - - -
          2.68620  4.42216  2.77521  2.73125  3.46355  2.40514  3.72496  3.29331  2.67742  2.69357  4.24691  2.90348  2.73741  3.18147  2.89802  2.37888  2.77521  2.98506  4.58479  3.61505
          0.06300  2.98033  4.57790  0.33518  1.25600  0.49756  0.93653
     85   2.89520  4.51221  4.99157  4.38699  3.39832  4.22925  4.64361  2.35925  4.10854  1.02173  1.79592  4.44403  4.64885  4.32537  4.24222  3.63320  3.36087  2.58239  5.11189  3.56351    211 l - - -
          2.68618  4.42222  2.77520  2.73124  3.46355  2.40513  3.72496  3.29351  2.67742  2.69356  4.24687  2.90348  2.73737  3.18143  2.89799  2.37888  2.77519  2.98519  4.58478  3.61504
          0.01757  4.43600  5.18965  0.85862  0.55120  0.48550  0.95552
     86   2.83705  5.01617  3.02915  2.52786  4.57260  3.61252  3.61714  3.49298  2.00260  3.58178  4.34251  1.83350  4.05319  2.91280  2.42752  2.74459  3.03712  2.45239  5.74659  4.20907    219 n - - -
          2.68618  4.42225  2.77519  2.73123  3.46354  2.40513  3.72494  3.29354  2.67741  2.69355  4.24690  2.90347  2.73739  3.18146  2.89801  2.37887  2.77519  2.98518  4.58477  3.61503
          0.02191  4.98565  4.21040  0.61958  0.77255  0.49364  0.94263
     87   2.80427  4.12490  4.69425  4.08967  2.60492  4.04533  2.71659  1.88577  3.90946  2.28084  3.38138  4.15200  4.41068  3.76325  3.97554  3.25213  2.41424  2.04542  4.91537  2.33023    220 i - - -
          2.68618  4.42225  2.77519  2.73123  3.46354  2.40513  3.72494  3.29354  2.67741  2.69355  4.24690  2.90347  2.73739  3.18146  2.89801  2.37887  2.77519  2.98518  4.58477  3.61503
          0.01086  4.97631  5.54711  0.61958  0.77255  0.52871  0.89004
     88   2.78089  4.46173  1.40338  2.56248  4.44661  3.64106  3.83390  4.10532  2.60433  3.61532  4.37152  2.15590  3.85933  2.96109  2.95248  2.58310  2.90248  3.67160  5.77246  4.25290    221 d - - -
          2.68618  4.42225  2.77519  2.73123  3.46354  2.40513  3.72494  3.29354  2.67741  2.69355  4.24690  2.90347  2.73739  3.18146  2.89801  2.37887  2.77519  2.98518  4.58477  3.61503
          0.01031  4.97582  5.69817  0.61958  0.77255  0.52771  0.89149
     89   2.77606  4.80228  3.44256  2.88211  3.99439  3.76277  3.93344  3.35064  2.83701  3.06996  3.94915  3.14389  1.20277  3.21443  3.16630  2.79792  2.98943  2.89439  5.40391  3.72815    222 p - - -
          2.68618  4.42225  2.77519  2.73123  3.46354  2.40513  3.72494  3.29354  2.67741  2.69355  4.24690  2.90347  2.73739  3.18146  2.89801  2.37887  2.77519  2.98518  4.58477  3.61503
          0.01030  4.97639  5.69873  0.61958  0.77255  0.51722  0.90678
     90   2.33823  5.38170  2.18769  2.08657  4.72683  3.53706  3.71080  4.21306  1.91976  3.53801  4.42250  2.64521  4.03616  2.66334  2.87400  2.38637  2.94403  3.77240  5.81413  4.40276    223 k - - -
          2.68619  4.42227  2.77521  2.73125  3.46348  2.40515  3.72497  3.29356  2.67732  2.69357  4.24690  2.90348  2.73741  3.18148  2.89803  2.37888  2.77516  2.98520  4.58420  3.61505
          0.03650  3.42660  5.70131  0.70953  0.67702  0.48219  0.96085
     91   2.80944  4.77548  1.70542  2.43855  4.64885  3.65356  3.61981  4.20558  2.57169  3.68868  4.43093  1.72394  4.05385  2.78537  2.87430  2.74493  2.88771  3.77344  5.82374  4.41512    227 d - - -
          2.68618  4.42225  2.77519  2.73123  3.46354  2.40513  3.72494  3.29354  2.67741  2.69355  4.24690  2.90347  2.73739  3.18146  2.89801  2.37887  2.77519  2.98518  4.58477  3.61503
          0.01018  4.98795  5.71029  0.61958  0.77255  0.49756  0.93653
     92   2.74942  4.68952  3.43166  2.93870  3.62216  3.47277  4.03728  3.27151  2.88470  2.82836  3.30455  3.42192  1.28324  3.25546  3.28092  2.82149  2.92530  2.92673  5.16184  4.01100    228 p - - -
          2.68618  4.42225  2.77520  2.73123  3.46354  2.40513  3.72495  3.29354  2.67741  2.69354  4.24690  2.90347  2.73740  3.18146  2.89798  2.37887  2.77520  2.98518  4.58477  3.61503
          0.01940  4.39366  4.98176  0.55912  0.84796  0.49756  0.93653
     93   2.73375  5.30174  2.41119  2.37189  4.59168  3.27229  3.31960  4.21029  1.79620  3.61266  4.32848  2.56047  4.03642  2.64398  2.62395  2.64630  2.37621  3.77006  5.63276  4.35041    230 k - - -
          2.68618  4.42225  2.77519  2.73123  3.46354  2.40513  3.72494  3.29354  2.67741  2.69355  4.24690  2.90347  2.73739  3.18146  2.89801  2.37887  2.77519  2.98518  4.58477  3.61503
          0.01022  4.98451  5.70685  0.61958  0.77255  0.49862  0.93489
     94   2.86958  4.70311  2.82301  2.96012  3.35568  3.51472  3.95923  3.31241  2.53344  2.96817  3.14060  3.25398  4.18468  3.27865  3.28453  2.93184  3.10437  3.06091  1.50455  3.42084    231 w - - -
          2.68618  4.42225  2.77519  2.73123  3.46354  2.40513  3.72494  3.29354  2.67741  2.69355  4.24690  2.90347  2.73739  3.18146  2.89801  2.37887  2.77519  2.98518  4.58477  3.61503
          0.01020  4.98645  5.70879  0.61958  0.77255  0.50172  0.93010
     95   2.40342  4.94404  2.95726  2.16012  2.76351  3.72749  3.90442  2.54188  2.53581  2.60915  3.95342  3.15371  2.54973  3.12901  3.22063  2.89404  3.04444  3.05374  5.43046  4.00686    232 e - - -
          2.68618  4.42225  2.77519  2.73123  3.46354  2.40513  3.72494  3.29354  2.67741  2.69355  4.24690  2.90347  2.73739  3.18146  2.89801  2.37887  2.77519  2.98518  4.58477  3.61503
          0.01020  4.98655  5.70890  0.61958  0.77255  0.48831  0.95105
     96   2.26678  4.92277  2.11097  2.50941  3.96584  2.54634  3.81308  4.05305  2.49626  3.47558  4.28481  1.90458  4.05277  2.94778  3.08715  2.77293  3.05495  3.64226  4.84455  4.21703    233 n - - -
          2.68618  4.42225  2.77519  2.73123  3.46354  2.40513  3.72494  3.29354  2.67741  2.69355  4.24690  2.90347  2.73739  3.18146  2.89801  2.37887  2.77519  2.98518  4.58477  3.61503
          0.01017  4.98956  5.71190  0.61958  0.77255  0.49111  0.94662
     97   3.84744  5.86802  4.37813  3.39393  5.38209  4.38973  4.07145  4.70413  2.33936  4.07865  4.97275  3.90836  4.72504  3.19162  0.47188  3.49150  3.96423  4.40568  5.59157  4.94722    234 R - - -
          2.68618  4.42225  2.77519  2.73123  3.46354  2.40513  3.72494  3.29354  2.67741  2.69355  4.24690  2.90347  2.73739  3.18146  2.89801  2.37887  2.77519  2.98518  4.58477  3.61503
          0.01016  4.99010  5.71244  0.61958  0.77255  0.49206  0.94512
     98   3.55802  5.25601  0.38377  2.87455  5.55820  3.80972  4.62578  5.19226  3.79423  4.73630  5.63381  3.27514  4.53281  3.83527  4.42292  3.34026  3.95613  4.65646  6.82301  5.29052    235 D - - -
          2.68618  4.42225  2.77519  2.73123  3.46354  2.40513  3.72494  3.29354  2.67741  2.69355  4.24690  2.90347  2.73739  3.18146  2.89801  2.37887  2.77519  2.98518  4.58477  3.61503
          0.01016  4.99010  5.71244  0.61958  0.77255  0.48852  0.95070
     99   3.36287  5.35304  3.97727  3.26797  4.61882  4.11798  3.95442  4.01220  2.40130  3.43357  4.44069  3.67551  4.46651  3.23517  0.68582  3.38694  3.31361  3.48351  4.41773  4.34805    236 R - - -
          2.68618  4.42225  2.77519  2.73123  3.46354  2.40513  3.72494  3.29354  2.67741  2.69355  4.24690  2.90347  2.73739  3.18146  2.89801  2.37887  2.77519  2.98518  4.58477  3.61503
          0.01015  4.99090  5.71325  0.61958  0.77255  0.48989  0.94854
    100   3.24818  4.50333  4.92022  4.50163  0.91186  4.42376  4.64917  2.47859  4.31665  1.86433  3.35838  4.53290  4.74341  4.42074  4.34714  3.74261  3.47632  2.48147  5.04897  3.43314    237 f - - -
          2.68618  4.42225  2.77519  2.73123  3.46354  2.40513  3.72494  3.29354  2.67741  2.69355  4.24690  2.90347  2.73739  3.18146  2.89801  2.37887  2.77519  2.98518  4.58477  3.61503
          0.01015  4.99090  5.71325  0.61958  0.77255  0.48989  0.94854
    101   3.52951  4.80175  5.52656  4.97771  1.73478  4.89017  5.28693  1.49342  4.83000  2.36203  3.71689  5.03755  5.16168  4.95803  4.87810  4.24873  3.76891  1.10720  5.64670  4.32596    238 v - - -
          2.68618  4.42225  2.77519  2.73123  3.46354  2.40513  3.72494  3.29354  2.67741  2.69355  4.24690  2.90347  2.73739  3.18146  2.89801  2.37887  2.77519  2.98518  4.58477  3.61503
          0.01015  4.99090  5.71325  0.61958  0.77255  0.48989  0.94854
    102   3.16469  4.10012  5.10742  4.50656  3.13168  4.47031  4.78703  2.71983  4.32999  0.66280  2.79895  4.58692  4.77340  3.84874  4.37157  3.78810  3.51061  2.54894  5.21684  4.09382    239 L - - -
          2.68618  4.42225  2.77519  2.73123  3.46354  2.40513  3.72494  3.29354  2.67741  2.69355  4.24690  2.90347  2.73739  3.18146  2.89801  2.37887  2.77519  2.98518  4.58477  3.61503
          0.01015  4.99090  5.71325  0.61958  0.77255  0.48319  0.95923
    103   2.92303  5.49832  1.54660  2.93260  5.36321  3.55072  4.49143  4.87314  3.51734  4.40972  5.22163  3.44653  4.39304  3.68318  4.06157  0.81730  3.58752  4.31764  6.57057  5.14569    240 s - - -
          2.68618  4.42225  2.77519  2.73123  3.46354  2.40513  3.72494  3.29354  2.67741  2.69355  4.24690  2.90347  2.73739  3.18146  2.89801  2.37887  2.77519  2.98518  4.58477  3.61503
          0.01014  4.99239  5.71474  0.61958  0.77255  0.48576  0.95510
    104   2.07428  5.09746  3.15055  2.61353  4.48633  2.99882  3.73544  4.09072  1.66114  3.60642  4.36536  2.85367  2.19148  2.97350  3.09572  2.68047  3.11422  3.63821  5.76749  4.37907    241 k - - -
          2.68618  4.42225  2.77519  2.73123  3.46354  2.40513  3.72494  3.29354  2.67741  2.69355  4.24690  2.90347  2.73739  3.18146  2.89801  2.37887  2.77519  2.98518  4.58477  3.61503
          0.01014  4.99239  5.71474  0.61958  0.77255  0.48576  0.95510
    105   3.10852  5.25301  3.27305  3.18645  5.41582  0.42633  4.83496  4.91510  3.86457  4.41925  5.37215  3.71852  4.47853  3.86157  4.26832  3.09613  3.67927  4.29962  6.68894  5.36872    242 G - - -
          2.68618  4.42225  2.77519  2.73123  3.46354  2.40513  3.72494  3.29354  2.67741  2.69355  4.24690  2.90347  2.73739  3.18146  2.89801  2.37887  2.77519  2.98518  4.58477  3.61503
          0.01014  4.99242  5.71476  0.61958  0.77255  0.48576  0.95510
    106   3.75368  5.77153  3.51296  3.33012  4.56334  3.91221  0.41996  4.81985  3.14322  4.18731  5.26296  3.84291  4.74521  3.84990  3.46857  3.76669  4.07163  4.46245  5.92734  4.43665    243 H - - -
          2.68618  4.42225  2.77519  2.73123  3.46354  2.40513  3.72494  3.29354  2.67741  2.69355  4.24690  2.90347  2.73739  3.18146  2.89801  2.37887  2.77519  2.98518  4.58477  3.61503
          0.01014  4.99242  5.71476  0.61958  0.77255  0.48576  0.95510
    107   1.78493  3.51936  4.23088  3.65203  3.54274  2.23106  4.28232  2.65006  3.55319  2.58729  1.99814  3.89221  4.34858  3.67538  3.77830  3.04065  2.63597  2.61802  5.04057  3.84216    244 a - - -
          2.68618  4.42225  2.77519  2.73123  3.46354  2.40513  3.72494  3.29354  2.67741  2.69355  4.24690  2.90347  2.73739  3.18146  2.89801  2.37887  2.77519  2.98518  4.58477  3.61503
          0.01016  4.98879  5.71484  0.62321  0.76835  0.48576  0.95510
    108   1.75965  4.04056  4.06846  3.56511  4.51362  2.62061  4.56482  3.84290  3.52739  3.59216  4.37567  3.82119  4.27669  3.82760  3.70434  0.93873  3.08576  3.02435  5.88655  4.65673    257 s - - -
          2.68618  4.42225  2.77519  2.73123  3.46354  2.40513  3.72494  3.29354  2.67741  2.69355  4.24690  2.90347  2.73739  3.18146  2.89801  2.37887  2.77519  2.98518  4.58477  3.61503
          0.01014  4.99249  5.71484  0.61958  0.77255  0.48576  0.95510
    109   2.14332  4.63999  3.71318  2.96986  3.78545  3.85708  4.11267  3.07529  3.12121  2.58276  2.61901  3.51871  1.54802  3.42898  3.48515  2.81925  3.06139  2.78439  5.22242  3.94014    258 p - - -
          2.68618  4.42225  2.77519  2.73123  3.46354  2.40513  3.72494  3.29354  2.67741  2.69355  4.24690  2.90347  2.73739  3.18146  2.89801  2.37887  2.77519  2.98518  4.58477  3.61503
          0.01014  4.99249  5.71484  0.61958  0.77255  0.48576  0.95510
    110   2.16340  4.00424  4.67275  4.07006  3.25569  2.80877  4.37324  2.65072  3.89592  1.64587  1.87815  4.14622  4.31007  4.06320  3.97251  3.22618  2.86785  2.32140  4.72998  3.74861    259 l - - -
          2.68618  4.42225  2.77519  2.73123  3.46354  2.40513  3.72494  3.29354  2.67741  2.69355  4.24690  2.90347  2.73739  3.18146  2.89801  2.37887  2.77519  2.98518  4.58477  3.61503
          0.01014  4.99249  5.71484  0.61958  0.77255  0.48576  0.95510
    111   2.82703  4.33173  4.17796  3.81883  3.28820  4.03365  4.23219  2.61997  3.80890  1.00764  3.25212  3.98199  4.40059  3.28663  3.92434  3.33034  3.09024  2.34542  4.02626  3.24133    260 l - - -
          2.68618  4.42225  2.77519  2.73123  3.46354  2.40513  3.72494  3.29354  2.67741  2.69355  4.24690  2.90347  2.73739  3.18146  2.89801  2.37887  2.77519  2.98518  4.58477  3.61503
          0.01014  4.99252  5.71486  0.61958  0.77255  0.48576  0.95510
    112   4.40503  5.82946  5.44914  5.34483  2.52932  5.19175  4.17915  4.48997  5.15921  3.72384  5.06857  4.89417  5.57048  5.05669  5.10353  4.33283  4.92954  4.40291  4.28431  0.27752    261 Y - - -
          2.68618  4.42225  2.77519  2.73123  3.46354  2.40513  3.72494  3.29354  2.67741  2.69355  4.24690  2.90347  2.73739  3.18146  2.89801  2.37887  2.77519  2.98518  4.58477  3.61503
          0.01014  4.99252  5.71486  0.61958  0.77255  0.48576  0.95510
    113   1.75237  4.75294  3.48258  2.82401  3.94259  3.14619  4.01658  3.35310  2.90249  2.99821  3.90091  3.39880  3.80563  3.23527  3.32535  1.46682  2.99794  2.92650  5.07414  4.12464    262 s - - -
          2.68618  4.42225  2.77519  2.73123  3.46354  2.40513  3.72494  3.29354  2.67741  2.69355  4.24690  2.90347  2.73739  3.18146  2.89801  2.37887  2.77519  2.98518  4.58477  3.61503
          0.01014  4.99254  5.71488  0.61958  0.77255  0.48576  0.95510
    114   2.28824  3.98462  4.67843  3.98777  3.40518  4.05116  4.37452  2.43612  3.90012  1.81061  3.14817  4.14920  4.41674  3.34634  3.97487  3.24957  2.15605  1.59898  4.37280  3.74807    263 v - - -
          2.68618  4.42225  2.77519  2.73123  3.46354  2.40513  3.72494  3.29354  2.67741  2.69355  4.24690  2.90347  2.73739  3.18146  2.89801  2.37887  2.77519  2.98518  4.58477  3.61503
          0.01014  4.99257  5.71492  0.61958  0.77255  0.48576  0.95510
    115   4.34032  5.53244  6.15821  5.57823  3.28191  5.70640  5.86217  2.81539  5.41647  0.31722  2.96772  5.82211  5.65105  4.80009  5.34897  5.11072  4.52762  3.20107  5.78682  4.66764    264 L - - -
          2.68618  4.42225  2.77519  2.73123  3.46354  2.40513  3.72494  3.29354  2.67741  2.69355  4.24690  2.90347  2.73739  3.18146  2.89801  2.37887  2.77519  2.98518  4.58477  3.61503
          0.01014  4.99257  5.71492  0.61958  0.77255  0.48576  0.95510
    116   1.33279  4.72270  3.51477  2.93219  3.79511  3.58212  2.30921  3.35679  2.91756  2.99589  3.85545  3.32720  4.18088  3.26293  3.34614  2.77371  3.06640  3.06918  5.35737  3.00045    265 a - - -
          2.68618  4.42225  2.77519  2.73123  3.46354  2.40513  3.72494  3.29354  2.67741  2.69355  4.24690  2.90347  2.73739  3.18146  2.89801  2.37887  2.77519  2.98518  4.58477  3.61503
          0.01014  4.99257  5.71492  0.61958  0.77255  0.48576  0.95510
    117   2.72174  4.83356  3.00095  2.52728  3.50691  3.75762  3.49346  3.40251  2.75283  1.46955  3.09377  2.88821  4.14442  2.95081  2.98765  2.94348  3.11324  3.09022  5.44079  3.94516    266 l - - -
          2.68618  4.42225  2.77519  2.73123  3.46354  2.40513  3.72494  3.29354  2.67741  2.69355  4.24690  2.90347  2.73739  3.18146  2.89801  2.37887  2.77519  2.98518  4.58477  3.61503
          0.01014  4.99258  5.71493  0.61958  0.77255  0.48576  0.95510
    118   2.18061  3.46102  3.85162  3.28199  2.71900  3.83540  4.13742  2.82014  2.50052  2.64993  3.30056  3.59317  4.26989  3.32988  2.59297  2.41859  2.29814  2.80798  4.23600  3.58271    267 a - - -
          2.68618  4.42225  2.77519  2.73123  3.46354  2.40513  3.72494  3.29354  2.67741  2.69355  4.24690  2.90347  2.73739  3.18146  2.89801  2.37887  2.77519  2.98518  4.58477  3.61503
          0.01014  4.99258  5.71493  0.61958  0.77255  0.48576  0.95510
    119   3.04305  4.75311  3.74121  3.74571  5.34989  0.37526  5.06985  4.90481  4.10060  4.54814  5.36748  3.50901  4.46693  4.17437  4.38275  3.20309  3.56969  4.18989  6.65787  5.41339    268 G - - -
          2.68618  4.42225  2.77519  2.73123  3.46354  2.40513  3.72494  3.29354  2.67741  2.69355  4.24690  2.90347  2.73739  3.18146  2.89801  2.37887  2.77519  2.98518  4.58477  3.61503
          0.01014  4.99258  5.71493  0.61958  0.77255  0.48576  0.95510
    120   2.87049  4.39375  3.88939  3.31848  1.95810  3.90716  3.37567  2.92000  2.34432  2.61545  3.55423  3.41797  4.28399  3.54572  3.22408  3.10915  3.13040  2.82050  5.02041  1.84781    269 y - - -
          2.68628  4.42237  2.77470  2.73122  3.46366  2.40489  3.72504  3.29366  2.67748  2.69367  4.24702  2.90315  2.73745  3.18146  2.89811  2.37896  2.77530  2.98530  4.58489  3.61515
          0.32395  1.29676  5.71493  0.19612  1.72548  0.48576  0.95510
    121   3.21556  4.56527  5.14607  4.54539  1.59211  4.40446  4.67374  1.95965  4.34489  1.67287  3.27700  4.54823  4.72531  4.43646  4.34878  3.72436  3.44378  2.26204  5.07445  2.13743    279 f - - -
          2.68618  4.42225  2.77519  2.73123  3.46354  2.40513  3.72494  3.29354  2.67741  2.69355  4.24690  2.90347  2.73739  3.18146  2.89801  2.37887  2.77519  2.98518  4.58477  3.61503
          0.01142  4.99258  5.38870  0.61958  0.77255  0.48576  0.95510
    122   2.86692  5.13809  2.65388  2.50435  4.67020  3.43222  3.85691  4.14188  2.44762  3.60714  4.39453  3.01121  2.24871  2.96161  3.06151  2.07386  1.82051  3.72525  5.79292  4.39429    280 t - - -
          2.68618  4.42225  2.77519  2.73123  3.46354  2.40513  3.72494  3.29354  2.67741  2.69355  4.24690  2.90347  2.73739  3.18146  2.89801  2.37887  2.77519  2.98518  4.58477  3.61503
          0.01015  4.99131  5.71366  0.61958  0.77255  0.48932  0.94945
    123   2.77834  4.26249  4.12704  3.40799  3.48286  3.87820  4.25198  2.07025  2.47644  1.99469  2.43285  3.87325  3.84451  3.39423  3.42994  3.22360  2.88546  1.98685  4.80767  3.65837    281 v - - -
          2.68618  4.42225  2.77519  2.73123  3.46354  2.40513  3.72494  3.29354  2.67741  2.69355  4.24690  2.90347  2.73739  3.18146  2.89801  2.37887  2.77519  2.98518  4.58477  3.61503
          0.01015  4.99162  5.71396  0.61958  0.77255  0.48355  0.95865
    124   2.82384  5.69368  1.66735  1.17177  5.01910  3.55438  3.97230  4.52192  2.58375  3.99069  4.75385  3.06162  4.20294  3.02085  3.38060  2.76113  3.37238  4.07642  6.12355  4.61030    282 e - - -
          2.68618  4.42225  2.77519  2.73123  3.46354  2.40513  3.72494  3.29354  2.67741  2.69355  4.24690  2.90347  2.73739  3.18146  2.89801  2.37887  2.77519  2.98518  4.58477  3.61503
          0.01013  4.99289  5.71523  0.61958  0.77255  0.48576  0.95510
    125   2.88540  5.40274  1.45602  1.51768  4.72580  3.67282  3.88870  4.18736  2.60393  3.50995  4.24907  3.10287  4.08515  2.94839  3.11729  2.89649  3.14881  3.70796  5.06465  4.44034    283 d - - -
          2.68618  4.42226  2.77520  2.73124  3.46354  2.40513  3.72495  3.29352  2.67741  2.69355  4.24690  2.90346  2.73740  3.18147  2.89801  2.37887  2.77520  2.98515  4.58477  3.61493
          0.02761  3.73229  5.71523  0.46411  0.99073  0.48576  0.95510
    126   3.60760  5.18042  5.81474  5.23163  3.52214  5.25422  5.57291  2.04391  4.97088  0.48408  3.20497  5.39029  5.38150  5.04648  5.07338  4.61872  4.08125  2.73993  5.72201  4.54406    285 L - - -
          2.68618  4.42225  2.77519  2.73123  3.46354  2.40513  3.72494  3.29354  2.67741  2.69355  4.24690  2.90347  2.73739  3.18146  2.89801  2.37887  2.77519  2.98518  4.58477  3.61503
          0.01013  4.99289  5.71523  0.61958  0.77255  0.48576  0.95510
    127   2.67185  5.28613  2.93557  2.43291  4.55124  3.49468  3.72150  3.99891  1.55859  3.20667  3.12968  2.98996  3.75814  2.23617  2.89498  2.71897  2.97988  3.43639  5.61683  3.99048    286 k - - -
          2.68618  4.42226  2.77520  2.73124  3.46354  2.40513  3.72495  3.29354  2.67739  2.69355  4.24690  2.90347  2.73740  3.18147  2.89792  2.37887  2.77520  2.98519  4.58477  3.61504
          0.02678  3.76662  5.71523  0.46963  0.98146  0.48576  0.95510
    128   2.82236  5.34242  3.06959  2.23774  4.70832  3.43474  3.76199  4.10942  2.42674  3.59741  4.35926  2.18921  4.04258  2.18970  2.87606  2.33626  2.04011  3.73947  5.80561  3.82351    288 t - - -
          2.68618  4.42225  2.77519  2.73123  3.46354  2.40513  3.72494  3.29354  2.67741  2.69355  4.24690  2.90347  2.73739  3.18146  2.89801  2.37887  2.77519  2.98518  4.58477  3.61503
          0.01013  4.99289  5.71523  0.61958  0.77255  0.48576  0.95510
    129   3.77916  5.06799  5.35955  4.90813  0.86552  4.80048  3.98245  3.33431  4.70937  1.45424  3.86842  4.71448  5.10613  4.70029  4.69049  4.13679  3.93156  3.28846  4.50391  2.35710    289 f - - -
          2.68618  4.42225  2.77519  2.73123  3.46354  2.40513  3.72494  3.29354  2.67741  2.69355  4.24690  2.90347  2.73739  3.18146  2.89801  2.37887  2.77519  2.98518  4.58477  3.61503
          0.01013  4.99289  5.71523  0.61958  0.77255  0.48576  0.95510
    130   3.00926  5.01553  3.38180  2.75780  4.68657  3.53002  3.89595  4.10944  2.48879  3.52059  4.42731  2.66802  4.20061  3.07152  0.97115  2.87173  3.23103  3.74547  5.78677  4.22445    290 r - - -
          2.68618  4.42225  2.77519  2.73123  3.46354  2.40513  3.72494  3.29354  2.67741  2.69355  4.24690  2.90347  2.73739  3.18146  2.89801  2.37887  2.77519  2.98518  4.58477  3.61503
          0.01013  4.99289  5.71523  0.61958  0.77255  0.48576  0.95510
    131   2.81940  5.38707  3.17378  2.52157  4.72962  3.43599  3.02044  4.12234  2.03521  3.63221  4.43153  3.14895  4.07483  1.37430  2.76651  2.77207  2.77986  3.76237  5.81429  4.42241    291 q - - -
          2.68618  4.42225  2.77519  2.73123  3.46354  2.40513  3.72494  3.29354  2.67741  2.69355  4.24690  2.90347  2.73739  3.18146  2.89801  2.37887  2.77519  2.98518  4.58477  3.61503
          0.01013  4.99298  5.71533  0.61958  0.77255  0.48576  0.95510
    132   2.79113  4.40057  3.89108  3.63353  2.89144  3.47606  4.06815  2.34032  3.22123  1.78998  3.38460  3.44348  3.42858  3.68307  3.76256  3.20812  2.93315  2.55452  2.04714  3.66166    292 l - - -
          2.68618  4.42226  2.77520  2.73124  3.46354  2.40513  3.72495  3.29354  2.67732  2.69355  4.24690  2.90347  2.73740  3.18147  2.89801  2.37887  2.77520  2.98519  4.58477  3.61504
          0.02675  3.76812  5.71533  0.46985  0.98108  0.48576  0.95510
    133   2.99908  5.45617  2.44178  2.56895  4.57087  1.19775  3.16041  4.25197  2.69929  3.68619  4.50556  2.63643  4.13063  2.96938  3.20392  2.94821  3.18197  3.83952  5.91158  4.40095    294 g - - -
          2.68618  4.42225  2.77519  2.73123  3.46354  2.40513  3.72494  3.29354  2.67741  2.69355  4.24690  2.90347  2.73739  3.18146  2.89801  2.37887  2.77519  2.98518  4.58477  3.61503
          0.01013  4.99298  5.71533  0.61958  0.77255  0.48576  0.95510
    134   2.51218  4.85343  3.92204  3.41535  4.52356  3.20771  4.58950  4.17576  3.50543  3.82893  4.64602  3.77863  4.29311  3.81290  3.83890  0.70117  2.22320  3.70276  6.07888  4.71915    295 s - - -
          2.68618  4.42225  2.77519  2.73123  3.46354  2.40513  3.72494  3.29354  2.67741  2.69355  4.24690  2.90347  2.73739  3.18146  2.89801  2.37887  2.77519  2.98518  4.58477  3.61503
          0.01013  4.99298  5.71533  0.61958  0.77255  0.48576  0.95510
    135   2.80597  4.60978  3.34590  2.86502  4.06406  3.76250  3.58558  2.76232  2.04810  2.71524  3.56954  3.03077  2.96862  3.10454  2.46233  2.91288  3.05382  2.30582  5.42502  3.04773    296 k - - -
          2.68618  4.42225  2.77519  2.73123  3.46354  2.40513  3.72494  3.29354  2.67741  2.69355  4.24690  2.90347  2.73739  3.18146  2.89801  2.37887  2.77519  2.98518  4.58477  3.61503
          0.01013  4.99298  5.71533  0.61958  0.77255  0.48576  0.95510
    136   2.95138  3.55061  4.68994  4.09175  3.07539  4.10006  4.42092  2.71941  3.92501  1.58654  3.43732  4.18055  4.46281  4.09575  4.01369  3.40339  1.28833  2.49609  4.97753  3.32133    297 t - - -
          2.68618  4.42225  2.77519  2.73123  3.46354  2.40513  3.72494  3.29354  2.67741  2.69355  4.24690  2.90347  2.73739  3.18146  2.89801  2.37887  2.77519  2.98518  4.58477  3.61503
          0.01013  4.99286  5.71521  0.61958  0.77255  0.48576  0.95510
    137   2.75205  5.12666  3.28903  2.72003  4.44919  3.36284  3.97206  3.52620  2.76774  3.46370  4.27062  3.28186  1.31820  2.10534  3.22277  2.78385  3.05156  3.43237  5.69224  4.35461    298 p - - -
          2.68618  4.42225  2.77519  2.73123  3.46354  2.40513  3.72494  3.29354  2.67741  2.69355  4.24690  2.90347  2.73739  3.18146  2.89801  2.37887  2.77519  2.98518  4.58477  3.61503
          0.01013  4.99286  5.71521  0.61958  0.77255  0.48576  0.95510
    138   2.80003  4.80156  4.45157  4.27305  5.28198  0.45023  5.24706  4.72631  4.33102  4.42236  4.31075  4.18542  4.40343  4.57183  4.54755  2.29786  3.27597  4.01919  6.62472  5.47946    299 G - - -
          2.68618  4.42225  2.77519  2.73123  3.46354  2.40513  3.72494  3.29354  2.67741  2.69355  4.24690  2.90347  2.73739  3.18146  2.89801  2.37887  2.77519  2.98518  4.58477  3.61503
          0.01013  4.99279  5.71513  0.61958  0.77255  0.48576  0.95510
    139   3.52247  5.37602  3.79385  3.25941  3.36102  4.21406  0.60974  3.82852  3.19147  3.49034  4.52915  3.82864  4.65452  3.70301  3.47348  3.50977  3.76232  3.76394  5.00364  3.27384    300 H - - -
          2.68618  4.42225  2.77519  2.73123  3.46354  2.40513  3.72494  3.29354  2.67741  2.69355  4.24690  2.90347  2.73739  3.18146  2.89801  2.37887  2.77519  2.98518  4.58477  3.61503
          0.01015  4.99013  5.71513  0.62116  0.77073  0.48576  0.95510
    140   2.70914  3.40259  4.25542  3.74762  4.13410  3.75719  4.56826  3.26529  3.64827  3.08128  4.10213  3.94773  0.76685  3.76098  3.92709  3.07171  3.02850  3.03015  5.58962  4.38620    309 p - - -
          2.68618  4.42225  2.77519  2.73123  3.46354  2.40513  3.72494  3.29354  2.67741  2.69355  4.24690  2.90347  2.73739  3.18146  2.89801  2.37887  2.77519  2.98518  4.58477  3.61503
          0.01064  4.99280  5.57268  0.61958  0.77255  0.48576  0.95510
    141   2.89161  3.64207  2.23705  1.23440  4.69246  3.66083  3.86299  4.16671  2.58666  3.66389  4.34461  2.98028  4.06277  2.96731  3.02156  2.61947  2.93947  3.66839  5.81056  4.35253    310 e - - -
          2.68618  4.42225  2.77519  2.73123  3.46354  2.40513  3.72494  3.29354  2.67741  2.69355  4.24690  2.90347  2.73739  3.18146  2.89801  2.37887  2.77519  2.98518  4.58477  3.61503
          0.01446  4.99230  4.88373  0.61958  0.77255  0.48488  0.95651
    142   2.75065  3.92518  4.54635  3.95030  2.94465  3.97503  4.02247  2.48877  3.31131  2.08787  2.44413  3.66839  4.15344  3.84548  2.87600  3.09504  2.92051  1.90968  4.94693  2.36869    311 v - - -
          2.68618  4.42225  2.77519  2.73123  3.46354  2.40513  3.72494  3.29354  2.67741  2.69355  4.24690  2.90347  2.73739  3.18146  2.89801  2.37887  2.77519  2.98518  4.58477  3.61503
          0.01649  4.98853  4.65236  0.61958  0.77255  0.47840  0.96698
    143   2.84381  4.91149  2.09227  2.42952  4.51889  2.29866  3.15794  4.15655  2.18820  3.21882  4.24450  2.49493  4.01485  2.68862  2.70389  2.75602  3.05809  3.65970  5.80853  4.39925    312 d - - -
          2.68618  4.42225  2.77519  2.73123  3.46354  2.40513  3.72494  3.29354  2.67741  2.69355  4.24690  2.90347  2.73739  3.18146  2.89801  2.37887  2.77519  2.98518  4.58477  3.61503
          0.04431  4.98658  3.31006  0.61958  0.77255  0.47515  0.97232
    144   2.80670  4.67162  3.01060  2.62997  4.11434  3.40001  2.50691  3.10913  2.17696  2.62242  4.01080  3.21717  2.82502  2.94587  3.02052  2.87821  2.97849  2.37059  5.32558  3.78136    313 k - - -
          2.68619  4.42226  2.77520  2.73124  3.46355  2.40504  3.72490  3.29355  2.67742  2.69356  4.24691  2.90347  2.73740  3.18147  2.89802  2.37888  2.77520  2.98519  4.58478  3.61504
          0.04445  3.44865  4.44955  0.42241  1.06556  0.43423  1.04344
    145   2.62925  4.41373  3.55300  2.44810  3.83148  3.83327  3.99742  2.70003  2.88817  2.38817  3.36922  3.45608  4.17721  3.21792  3.30758  2.95645  1.58626  2.45119  5.25339  4.00438    315 t - - -
          2.68618  4.42225  2.77519  2.73123  3.46354  2.40513  3.72494  3.29354  2.67741  2.69355  4.24690  2.90347  2.73739  3.18146  2.89801  2.37887  2.77519  2.98518  4.58477  3.61503
          0.01022  4.98478  5.70713  0.61958  0.77255  0.47215  0.97726
    146   2.59787  5.34467  2.76243  2.42309  4.64485  3.65426  3.66031  3.85768  2.43312  3.45893  4.38977  3.06335  1.91746  2.79344  1.99538  2.76759  3.02731  3.28622  5.78705  4.38667    316 p - - -
          2.68618  4.42225  2.77519  2.73123  3.46354  2.40513  3.72494  3.29354  2.67741  2.69355  4.24690  2.90347  2.73739  3.18146  2.89801  2.37887  2.77519  2.98518  4.58477  3.61503
          0.01013  4.99282  5.71516  0.61958  0.77255  0.48576  0.95510
    147   3.18994  5.13059  3.73163  3.38514  4.27122  0.47991  4.60670  4.20150  3.53801  3.77107  4.76410  3.86971  4.52069  3.95361  3.83610  3.35092  3.61335  3.83669  5.33323  4.14902    317 G - - -
          2.68618  4.42225  2.77519  2.73123  3.46354  2.40513  3.72494  3.29354  2.67741  2.69355  4.24690  2.90347  2.73739  3.18146  2.89801  2.37887  2.77519  2.98518  4.58477  3.61503
          0.01013  4.99282  5.71516  0.61958  0.77255  0.48576  0.95510
    148   3.79021  4.97662  5.91080  5.44964  4.38748  5.44496  6.21044  1.24082  5.40215  2.74221  3.63636  5.60484  5.65189  5.66014  5.56830  4.88430  3.78669  0.67518  6.51251  5.28970    318 V - - -
          2.68618  4.42225  2.77519  2.73123  3.46354  2.40513  3.72494  3.29354  2.67741  2.69355  4.24690  2.90347  2.73739  3.18146  2.89801  2.37887  2.77519  2.98518  4.58477  3.61503
          0.01013  4.99288  5.71523  0.61958  0.77255  0.48576  0.95510
    149   3.49260  6.13397  1.38246  0.85578  4.78424  3.79681  4.30658  4.96064  3.29788  4.42149  5.24803  3.24433  4.40215  3.46012  3.61391  3.36928  3.77266  4.50667  6.56013  5.03625    319 e - - -
          2.68618  4.42225  2.77519  2.73123  3.46354  2.40513  3.72494  3.29354  2.67741  2.69355  4.24690  2.90347  2.73739  3.18146  2.89801  2.37887  2.77519  2.98518  4.58477  3.61503
          0.01013  4.99288  5.71523  0.61958  0.77255  0.48576  0.95510
    150   2.27103  3.65032  4.55328  3.95701  3.07594  4.03251  4.34813  2.43167  3.80515  2.41750  1.96131  2.07314  4.39958  3.85319  3.92230  3.31425  2.64782  2.30771  4.56468  3.56711    320 m - - -
          2.68618  4.42225  2.77519  2.73123  3.46354  2.40513  3.72494  3.29354  2.67741  2.69355  4.24690  2.90347  2.73739  3.18146  2.89801  2.37887  2.77519  2.98518  4.58477  3.61503
          0.01013  4.99288  5.71523  0.61958  0.77255  0.48576  0.95510
    151   2.66961  4.51589  3.75139  3.25556  4.58968  3.31927  3.88772  4.00759  3.24762  3.64663  4.46587  3.27239  4.24123  3.57454  3.65701  1.57184  1.07169  3.59216  5.90118  4.62659    321 t - - -
          2.68618  4.42225  2.77519  2.73123  3.46354  2.40513  3.72494  3.29354  2.67741  2.69355  4.24690  2.90347  2.73739  3.18146  2.89801  2.37887  2.77519  2.98518  4.58477  3.61503
          0.01013  4.99288  5.71523  0.61958  0.77255  0.48576  0.95510
    152   2.42454  4.76515  4.58450  4.27788  5.19338  3.51018  5.18380  4.62030  4.25545  4.31731  5.10905  4.17653  4.37511  4.49449  4.47998  1.08086  0.97706  3.80572  6.53658  5.39105    322 t - - -
          2.68618  4.42225  2.77519  2.73123  3.46354  2.40513  3.72494  3.29354  2.67741  2.69355  4.24690  2.90347  2.73739  3.18146  2.89801  2.37887  2.77519  2.98518  4.58477  3.61503
          0.01013  4.99288  5.71523  0.61958  0.77255  0.48576  0.95510
    153   3.83292  5.59986  4.87626  4.88578  5.77049  0.14522  5.88068  5.57672  5.09990  4.41372  6.15924  4.94507  5.07674  5.37605  5.21568  4.03266  4.38319  4.93455  6.83797  5.90272    323 G - - -
          2.68618  4.42225  2.77519  2.73123  3.46354  2.40513  3.72494  3.29354  2.67741  2.69355  4.24690  2.90347  2.73739  3.18146  2.89801  2.37887  2.77519  2.98518  4.58477  3.61503
          0.01013  4.99288  5.71523  0.61958  0.77255  0.48576  0.95510
    154   2.73816  4.87581  3.94129  3.57964  4.86450  3.63458  4.68981  4.28964  3.60666  3.32677  4.76767  3.62880  1.01824  3.91550  3.96243  1.36457  3.27732  3.78652  6.18503  4.94274    324 p - - -
          2.68618  4.42225  2.77519  2.73123  3.46354  2.40513  3.72494  3.29354  2.67741  2.69355  4.24690  2.90347  2.73739  3.18146  2.89801  2.37887  2.77519  2.98518  4.58477  3.61503
          0.01013  4.99288  5.71523  0.61958  0.77255  0.48576  0.95510
    155   3.19138  4.37108  4.81431  4.31308  3.77611  4.15874  4.79844  3.06055  3.96840  0.52077  3.74052  4.39320  4.24872  4.32151  3.83164  3.40904  3.51341  2.96422  5.45441  4.26530    325 L - - -
          2.68618  4.42225  2.77519  2.73123  3.46354  2.40513  3.72494  3.29354  2.67741  2.69355  4.24690  2.90347  2.73739  3.18146  2.89801  2.37887  2.77519  2.98518  4.58477  3.61503
          0.01016  4.99288  5.70731  0.61958  0.77255  0.48576  0.95510
    156   3.54568  5.40197  4.66044  4.69580  5.81249  0.17095  5.78615  5.56828  5.02652  5.17983  6.07815  4.72383  4.90592  5.23328  5.16337  3.66881  4.12876  4.79481  6.90128  5.95363    326 G - - -
          2.68618  4.42225  2.77519  2.73123  3.46354  2.40513  3.72494  3.29354  2.67741  2.69355  4.24689  2.90347  2.73739  3.18146  2.89801  2.37887  2.77519  2.98518  4.58476  3.61503
          0.01095  4.88015  5.71520  0.62118  0.77070  0.48584  0.95498
    157   2.85770  5.35805  3.29304  2.75952  4.65976  3.80619  3.07772  4.10004  2.65180  3.64088  3.95954  3.22709  4.20952  0.91167  3.03934  3.04279  3.29143  3.74434  5.80097  4.47077    329 q - - -
          2.68618  4.42225  2.77519  2.73123  3.46354  2.40513  3.72494  3.29354  2.67741  2.69355  4.24690  2.90347  2.73739  3.18146  2.89801  2.37887  2.77519  2.98518  4.58477  3.61503
          0.01013  4.99286  5.71520  0.61958  0.77255  0.48572  0.95517
    158   3.68014  5.53912  4.17227  3.85715  5.78912  0.19583  5.51859  5.48574  4.63109  5.08200  5.99387  4.47385  4.90957  4.88099  4.88472  3.83376  4.20573  4.82191  6.83056  5.84500    330 G - - -
          2.68618  4.42225  2.77519  2.73123  3.46354  2.40513  3.72494  3.29354  2.67741  2.69355  4.24690  2.90347  2.73739  3.18146  2.89801  2.37887  2.77519  2.98518  4.58477  3.61503
          0.01013  4.99288  5.71523  0.61958  0.77255  0.48576  0.95510
    159   2.79812  4.14805  4.78505  4.17874  3.01553  4.07111  2.08722  1.63117  3.98985  1.74585  3.14618  4.22036  4.44677  4.14164  4.03923  3.40410  3.11188  2.20681  4.95050  3.77313    331 i - - -
          2.68618  4.42225  2.77519  2.73123  3.46354  2.40513  3.72494  3.29354  2.67741  2.69355  4.24690  2.90347  2.73739  3.18146  2.89801  2.37887  2.77519  2.98518  4.58477  3.61503
          0.01019  4.99288  5.69832  0.61958  0.77255  0.48576  0.95510
    160   1.45577  4.83683  3.86800  3.35684  4.58114  2.71853  4.43972  3.99423  3.33797  3.64563  4.46851  3.61652  3.43552  3.65426  3.73642  1.49205  2.15840  2.77921  5.91024  4.64989    332 a - - -
          2.68618  4.42225  2.77519  2.73123  3.46354  2.40513  3.72494  3.29354  2.67741  2.69355  4.24690  2.90347  2.73739  3.18146  2.89801  2.37887  2.77519  2.98518  4.58477  3.61503
          0.01013  4.99284  5.71519  0.61958  0.77255  0.48592  0.95485
    161   2.22563  3.65691  4.47131  3.80553  2.95053  4.01981  4.26693  2.61029  3.74164  2.34200  1.85291  2.57084  4.38792  3.94366  3.88626  2.78727  2.62990  2.28740  4.96400  3.60879    333 m - - -
          2.68618  4.42225  2.77519  2.73123  3.46354  2.40513  3.72494  3.29354  2.67741  2.69355  4.24690  2.90347  2.73739  3.18146  2.89801  2.37887  2.77519  2.98518  4.58477  3.61503
          0.01013  4.99284  5.71519  0.61958  0.77255  0.48592  0.95485
    162   0.37028  4.35161  5.00289  4.83116  5.40360  2.54205  5.51899  4.86347  4.76522  4.57188  5.33979  4.36536  4.40270  4.91507  4.85826  2.69032  3.39544  4.05654  6.75963  5.69221    334 A - - -
          2.68618  4.42225  2.77519  2.73123  3.46354  2.40513  3.72494  3.29354  2.67741  2.69355  4.24690  2.90347  2.73739  3.18146  2.89801  2.37887  2.77519  2.98518  4.58477  3.61503
          0.01051  4.99284  5.60883  0.61958  0.77255  0.48592  0.95485
    163   2.59765  3.21408  4.87095  4.28168  3.57206  3.97690  4.59403  2.43641  4.11014  2.36301  3.45784  4.27754  4.58471  4.28059  4.18390  3.48614  3.03396  0.86659  5.13489  3.95100    335 v - - -
          2.68618  4.42225  2.77519  2.73123  3.46354  2.40513  3.72494  3.29354  2.67741  2.69355  4.24690  2.90347  2.73739  3.18146  2.89801  2.37887  2.77519  2.98518  4.58477  3.61503
          0.01014  4.99247  5.71482  0.61958  0.77255  0.48670  0.95361
    164   4.49944  6.04026  5.34828  5.39944  6.30767  0.07458  6.30691  6.29087  5.69169  5.72346  6.78974  5.51768  5.43050  5.93634  5.69733  4.71651  5.04159  5.62986  7.00813  6.48115    336 G - - -
          2.68618  4.42225  2.77519  2.73123  3.46354  2.40513  3.72494  3.29354  2.67741  2.69355  4.24690  2.90347  2.73739  3.18146  2.89801  2.37887  2.77519  2.98518  4.58477  3.61503
          0.01014  4.99253  5.71487  0.61958  0.77255  0.48525  0.95592
    165   2.00688  2.94945  4.77273  4.11867  2.57361  4.06440  4.31782  2.37729  3.81717  2.35326  1.59867  4.19469  4.42901  4.11952  4.01252  3.17422  3.09537  2.40596  4.91657  3.73833    337 m - - -
          2.68618  4.42225  2.77519  2.73123  3.46354  2.40513  3.72494  3.29354  2.67741  2.69355  4.24690  2.90347  2.73739  3.18146  2.89801  2.37887  2.77519  2.98518  4.58477  3.61503
          0.01013  4.99287  5.71521  0.61958  0.77255  0.48571  0.95518
    166   0.28325  4.51692  5.01133  4.90137  5.41008  3.52520  5.56913  4.80180  4.81809  4.58233  5.37689  4.39983  4.40232  4.98569  4.88055  2.82812  3.42489  4.03590  6.78172  5.70603    338 A - - -
          2.68618  4.42225  2.77519  2.73123  3.46354  2.40513  3.72494  3.29354  2.67741  2.69355  4.24690  2.90347  2.73739  3.18146  2.89801  2.37887  2.77519  2.98518  4.58477  3.61503
          0.01013  4.99290  5.71524  0.61958  0.77255  0.48576  0.95510
    167   2.79895  4.08108  4.85098  4.23940  3.39037  4.09839  4.42330  1.53226  3.87360  1.43839  2.54452  4.24632  4.45931  4.07583  4.05824  3.38374  3.15835  2.32187  4.85693  3.15511    339 l - - -
          2.68618  4.42225  2.77519  2.73123  3.46354  2.40513  3.72494  3.29354  2.67741  2.69355  4.24690  2.90347  2.73739  3.18146  2.89801  2.37887  2.77519  2.98518  4.58477  3.61503
          0.01013  4.99290  5.71524  0.61958  0.77255  0.48576  0.95510
    168   0.94730  4.69065  3.67796  3.14906  4.22399  2.40104  4.13823  3.61720  3.12427  3.28751  4.14030  3.43934  4.22526  3.40604  3.52548  2.55936  3.18394  3.22175  5.29364  4.10100    340 a - - -
          2.68618  4.42225  2.77519  2.73123  3.46354  2.40513  3.72494  3.29354  2.67741  2.69355  4.24690  2.90347  2.73739  3.18146  2.89801  2.37887  2.77519  2.98518  4.58477  3.61503
          0.01013  4.99290  5.71524  0.61958  0.77255  0.48576  0.95510
    169   2.08986  4.95011  3.06807  1.42467  4.54972  2.88942  3.79378  4.13570  2.48357  3.07548  4.38415  2.96942  4.04920  2.75564  2.97211  2.70115  3.10675  3.71810  5.78267  4.37570    341 e - - -
          2.68618  4.42225  2.77519  2.73123  3.46354  2.40513  3.72494  3.29354  2.67741  2.69355  4.24690  2.90347  2.73739  3.18146  2.89801  2.37887  2.77519  2.98518  4.58477  3.61503
          0.01013  4.99290  5.71524  0.61958  0.77255  0.48576  0.95510
    170   2.46608  5.42872  3.31345  2.60803  4.79401  3.69598  3.90613  4.03208  1.38857  3.68963  4.47990  3.20977  4.16444  2.99765  1.60297  2.85513  3.16108  3.78375  5.83719  4.48923    342 k - - -
          2.68618  4.42225  2.77519  2.73123  3.46354  2.40513  3.72494  3.29354  2.67741  2.69355  4.24690  2.90347  2.73739  3.18146  2.89801  2.37887  2.77519  2.98518  4.58477  3.61503
          0.01316  4.99289  5.06886  0.61958  0.77255  0.48576  0.95510
    171   2.82930  4.19481  4.69779  4.09334  1.88333  4.05140  2.77488  2.38142  3.67759  1.91918  2.40239  4.12335  4.41678  3.87797  3.39104  3.35512  3.11983  2.35592  4.87335  3.01289    343 f - - -
          2.68618  4.42225  2.77519  2.73123  3.46354  2.40513  3.72494  3.29354  2.67741  2.69355  4.24690  2.90347  2.73739  3.18146  2.89801  2.37887  2.77519  2.98518  4.58477  3.61503
          0.36902  4.98990  1.19806  0.61958  0.77255  0.49411  0.94190
    172   2.55295  4.26881  4.21536  3.26599  3.23684  3.88727  4.18667  2.55379  3.47267  1.16620  2.85172  3.85392  4.25150  3.59826  3.70054  3.17266  2.96268  2.45287  4.87661  3.59866    344 l - - -
          2.68618  4.42225  2.77519  2.73123  3.46354  2.40513  3.72494  3.29354  2.67741  2.69355  4.24690  2.90347  2.73739  3.18146  2.89801  2.37887  2.77519  2.98518  4.58477  3.61503
          0.01452  4.63540  5.35775  0.61958  0.77255  0.24015  1.54416
    173   1.83580  5.37641  2.22821  2.32197  4.70061  3.50093  3.70117  4.19188  2.32600  3.65415  4.35651  2.79669  4.03991  2.46905  2.72223  2.50283  3.03279  3.23492  5.81063  4.32533    345 a - - -
          2.68618  4.42225  2.77519  2.73123  3.46354  2.40513  3.72494  3.29354  2.67741  2.69355  4.24690  2.90347  2.73739  3.18146  2.89801  2.37887  2.77519  2.98518  4.58477  3.61503
          0.01016  4.98990  5.71224  0.61958  0.77255  0.49411  0.94190
    174   1.60060  4.89272  3.04633  2.44137  4.58265  2.40288  3.56771  4.15345  2.32777  3.64670  4.39264  2.52856  4.04561  2.80324  2.93065  2.60761  2.97438  3.72755  5.78956  4.38786    346 a - - -
          2.68615  4.42226  2.77521  2.73124  3.46355  2.40514  3.72496  3.29355  2.67741  2.69352  4.24691  2.90348  2.73741  3.18140  2.89802  2.37883  2.77520  2.98520  4.58478  3.61504
          0.37126  4.25023  1.21781  0.83150  0.57163  0.49411  0.94190
    175   2.75736  4.93747  3.19306  2.54501  4.14071  3.60169  3.74012  3.25217  2.17543  2.68260  3.72629  3.11720  3.83685  2.84989  1.67720  2.81015  2.89104  2.97159  5.43714  4.11561    366 r - - -
          2.68618  4.42225  2.77519  2.73123  3.46354  2.40513  3.72494  3.29354  2.67741  2.69355  4.24690  2.90347  2.73739  3.18146  2.89801  2.37887  2.77519  2.98518  4.58477  3.61503
          0.02361  4.64378  4.28944  0.61958  0.77255  1.08739  0.41112
    176   2.99657  4.39089  4.62902  4.06932  1.15826  4.09736  4.01980  2.72576  3.90298  2.05075  3.46839  4.11019  4.44964  4.04293  3.98576  3.36674  2.94652  2.57721  4.32946  2.57289    367 f - - -
          2.68618  4.42225  2.77519  2.73123  3.46354  2.40513  3.72494  3.29354  2.67741  2.69355  4.24690  2.90347  2.73739  3.18146  2.89801  2.37887  2.77519  2.98518  4.58477  3.61503
          0.01453  4.63470  5.35705  0.61958  0.77255  0.24572  1.52391
    177   2.66872  5.24996  2.63416  2.45523  4.62281  2.05598  3.82099  3.91627  2.18191  3.40675  4.39721  2.03441  3.76096  2.85803  2.70742  2.75468  3.03924  3.74956  5.80463  4.28774    368 n - - -
          2.68645  4.42210  2.77494  2.73075  3.46336  2.40511  3.72507  3.29383  2.67703  2.69385  4.24702  2.90339  2.73725  3.18173  2.89773  2.37915  2.77534  2.98556  4.58522  3.61451
          0.91558  1.20038  1.20854  1.27205  0.32886  0.50235  0.92914
    178   2.68328  5.30139  2.18615  1.73837  4.63887  3.46272  3.74158  4.12529  2.24658  3.60369  4.34771  2.85344  2.82184  2.83729  2.95650  2.46332  2.85940  3.68867  5.73640  4.32009    380 e - - -
          2.68618  4.42225  2.77519  2.73123  3.46354  2.40513  3.72494  3.29354  2.67741  2.69355  4.24690  2.90347  2.73739  3.18146  2.89801  2.37887  2.77519  2.98518  4.58477  3.61503
          0.01884  4.63689  4.71286  0.61958  0.77255  1.09479  0.40738
    179   2.58572  4.16291  4.44467  3.77602  3.26059  3.63498  4.20397  2.00012  3.69161  1.97323  3.28024  3.95850  3.55515  3.80955  3.78927  3.15354  2.84739  1.70422  2.89156  3.59944    381 v - - -
          2.68618  4.42225  2.77519  2.73123  3.46354  2.40513  3.72494  3.29354  2.67741  2.69355  4.24690  2.90347  2.73739  3.18146  2.89801  2.37887  2.77519  2.98518  4.58477  3.61503
          0.01456  4.63261  5.35496  0.61958  0.77255  1.09934  0.40510
    180   2.82253  3.82714  4.75734  4.14925  2.53140  4.00902  4.34688  1.79075  3.94791  2.13917  2.59359  4.15879  4.36251  4.08245  3.97098  3.32247  2.92945  1.54096  4.44275  3.66499    382 v - - -
          2.68614  4.42226  2.77520  2.73124  3.46354  2.40513  3.72495  3.29355  2.67740  2.69355  4.24690  2.90347  2.73740  3.18147  2.89801  2.37884  2.77520  2.98519  4.58477  3.61504
          0.04095  3.34105  5.35496  0.45908  0.99930  0.25092  1.50545
    181   2.16661  5.33677  1.74115  2.42590  4.72275  3.38453  3.73426  4.15920  2.30425  3.64316  4.42324  2.63092  3.44415  2.87765  3.04809  2.35047  2.89337  3.77005  5.81568  4.40569    384 d - - -
          2.68618  4.42225  2.77519  2.73120  3.46354  2.40513  3.72495  3.29354  2.67741  2.69355  4.24690  2.90347  2.73740  3.18146  2.89801  2.37887  2.77520  2.98518  4.58477  3.61503
          0.01657  4.33465  5.70623  0.55236  0.85705  0.47056  0.97990
    182   2.65968  4.68169  3.29239  2.61481  3.53468  3.49888  1.63802  3.65079  2.63070  3.28051  4.10348  2.97082  4.11175  2.86375  3.19784  2.68239  3.04014  3.30920  5.25416  2.51343    386 h - - -
          2.68618  4.42225  2.77519  2.73123  3.46354  2.40513  3.72494  3.29354  2.67741  2.69355  4.24690  2.90347  2.73739  3.18146  2.89801  2.37887  2.77519  2.98518  4.58477  3.61503
          0.01013  4.99290  5.71524  0.61958  0.77255  0.48576  0.95510
    183   2.86943  4.98860  3.08304  2.63566  3.99629  3.67725  3.30972  3.90342  1.64593  3.42709  4.14067  3.01707  4.06884  2.96963  2.18575  2.85556  2.66729  3.58577  5.70586  2.41243    387 k - - -
          2.68618  4.42225  2.77519  2.73123  3.46354  2.40513  3.72494  3.29354  2.67741  2.69355  4.24690  2.90347  2.73739  3.18146  2.89801  2.37887  2.77519  2.98518  4.58477  3.61503
          0.01013  4.99290  5.71524  0.61958  0.77255  0.48576  0.95510
    184   3.18235  4.64421  4.92134  4.38197  3.91627  4.41032  4.93356  2.00776  4.25551  2.76804  3.84157  4.20681  4.81442  4.49117  4.42038  3.75646  1.21228  1.29658  5.56611  4.36630    388 t - - -
          2.68618  4.42225  2.77519  2.73123  3.46354  2.40513  3.72494  3.29354  2.67741  2.69355  4.24690  2.90347  2.73739  3.18146  2.89801  2.37887  2.77519  2.98518  4.58477  3.61503
          0.01013  4.99290  5.71524  0.61958  0.77255  0.48576  0.95510
    185   5.17521  6.01189  5.91869  5.92483  1.63920  5.56473  4.11239  4.71962  5.68506  3.81689  5.21755  5.05501  5.80292  5.25197  5.42592  4.97920  5.35551  4.44033  3.15009  0.43511    389 Y - - -
          2.68618  4.42225  2.77519  2.73123  3.46354  2.40513  3.72494  3.29354  2.67741  2.69355  4.24690  2.90347  2.73739  3.18146  2.89801  2.37887  2.77519  2.98518  4.58477  3.61503
          0.01013  4.99290  5.71524  0.61958  0.77255  0.48576  0.95510
    186   1.44955  2.77677  4.59635  4.02927  3.61544  3.98615  4.49227  2.76222  3.89256  2.56989  3.61849  4.14310  4.44542  4.09381  4.03419  3.15386  2.30010  1.60105  5.14036  3.95454    390 a - - -
          2.68618  4.42225  2.77519  2.73123  3.46354  2.40513  3.72494  3.29354  2.67741  2.69355  4.24690  2.90347  2.73739  3.18146  2.89801  2.37887  2.77519  2.98518  4.58477  3.61503
          0.01013  4.99290  5.71524  0.61958  0.77255  0.48576  0.95510
    187   3.13771  4.50872  5.09352  4.35899  1.94941  4.33978  4.65747  1.99629  4.28109  1.20865  3.10166  4.49418  4.66677  4.38121  4.28682  3.65720  3.38024  2.35921  5.09038  2.79328    391 l - - -
          2.68618  4.42225  2.77519  2.73123  3.46354  2.40513  3.72494  3.29354  2.67741  2.69355  4.24690  2.90347  2.73739  3.18146  2.89801  2.37887  2.77519  2.98518  4.58477  3.61503
          0.01015  4.99092  5.71524  0.61980  0.77230  0.48576  0.95510
    188   2.74046  2.30203  4.82155  4.21022  3.33311  3.62688  4.25446  1.65963  4.00673  1.73452  2.86171  4.03225  4.43745  4.14793  4.03338  3.35742  2.93594  2.19083  4.91429  3.73710    395 i - - -
          2.68618  4.42225  2.77519  2.73123  3.46354  2.40513  3.72494  3.29354  2.67741  2.69355  4.24690  2.90347  2.73739  3.18146  2.89801  2.37887  2.77519  2.98518  4.58477  3.61503
          0.01013  4.99290  5.71524  0.61958  0.77255  0.48576  0.95510
    189   2.98283  4.97527  3.62586  3.73589  5.45128  0.73324  5.07601  4.97265  4.18288  4.60080  5.38655  3.77575  4.42328  4.34261  4.53562  1.36315  3.51396  4.21242  6.74529  5.51563    396 g - - -
          2.68618  4.42225  2.77519  2.73123  3.46354  2.40513  3.72494  3.29354  2.67741  2.69355  4.24690  2.90347  2.73739  3.18146  2.89801  2.37887  2.77519  2.98518  4.58477  3.61503
          0.01015  4.99290  5.70956  0.61958  0.77255  0.48576  0.95510
    190   3.93615  6.68964  0.36228  2.37375  5.96536  3.89333  4.62975  5.61609  3.89397  5.04412  6.01539  3.36011  4.62747  3.83326  4.65946  3.73451  4.27717  5.12150  7.13677  5.45566    397 D - - -
          2.68618  4.42225  2.77519  2.73123  3.46354  2.40513  3.72494  3.29354  2.67741  2.69355  4.24690  2.90347  2.73739  3.18146  2.89801  2.37887  2.77519  2.98518  4.58477  3.61503
          0.01013  4.99280  5.71514  0.61958  0.77255  0.48582  0.95502
    191   2.67243  4.83850  4.35501  4.25045  5.34676  0.37527  5.27446  4.36013  4.32620  4.48867  5.30078  4.18681  4.42959  4.60329  4.25848  3.05650  3.33074  4.05071  6.68490  5.53711    398 G - - -
          2.68618  4.42225  2.77519  2.73123  3.46354  2.40513  3.72494  3.29354  2.67741  2.69355  4.24690  2.90347  2.73739  3.18146  2.89801  2.37887  2.77519  2.98518  4.58477  3.61503
          0.01013  4.99280  5.71514  0.61958  0.77255  0.48582  0.95502
    192   2.91898  2.58544  2.06132  1.46008  4.87196  1.98755  4.04273  4.34737  2.86527  3.86054  4.63628  3.20902  4.18865  3.16763  3.37692  3.02724  3.32746  3.92708  6.02333  4.60794    399 e - - -
          2.68618  4.42225  2.77519  2.73123  3.46354  2.40513  3.72494  3.29354  2.67741  2.69355  4.24690  2.90347  2.73739  3.18146  2.89801  2.37887  2.77519  2.98518  4.58477  3.61503
          0.01013  4.99280  5.71514  0.61958  0.77255  0.48582  0.95502
    193   2.75821  3.02169  4.82189  4.20991  3.18871  4.06985  4.15891  1.64183  4.00526  1.57806  2.72981  4.15131  4.43385  3.76502  4.03022  2.96600  3.11319  2.19152  4.90883  3.73182    400 l - - -
          2.68618  4.42225  2.77519  2.73123  3.46354  2.40513  3.72494  3.29354  2.67741  2.69355  4.24690  2.90347  2.73739  3.18146  2.89801  2.37887  2.77519  2.98518  4.58477  3.61503
          0.01013  4.99278  5.71513  0.61958  0.77255  0.48582  0.95502
    194   2.74655  5.37413  2.89989  1.87940  4.69986  3.52907  3.72063  4.17425  2.61596  3.60788  2.57053  2.82858  4.06732  1.56394  3.10680  2.87198  3.13671  3.75467  5.81700  4.41458    401 q - - -
          2.68618  4.42225  2.77519  2.73123  3.46354  2.40513  3.72494  3.29354  2.67741  2.69355  4.24690  2.90347  2.73739  3.18146  2.89801  2.37887  2.77519  2.98518  4.58477  3.61503
          0.01013  4.99278  5.71513  0.61958  0.77255  0.48582  0.95502
    195   3.92717  6.34584  2.97293  0.32654  5.75432  4.03749  4.67088  5.34004  3.34270  4.80504  5.74980  3.56800  4.70666  3.86843  4.10364  3.79996  4.24318  4.91164  6.81247  5.41519    402 E - - -
          2.68618  4.42225  2.77519  2.73123  3.46354  2.40513  3.72494  3.29354  2.67741  2.69355  4.24690  2.90347  2.73739  3.18146  2.89801  2.37887  2.77519  2.98518  4.58477  3.61503
          0.01013  4.99278  5.71513  0.61958  0.77255  0.48582  0.95502
    196   3.78155  6.01717  3.12523  1.42419  5.76817  0.64030  4.81923  5.36680  3.89262  4.86301  5.76761  3.69106  4.71276  4.03252  4.42245  3.73802  4.16429  4.84972  6.84836  5.51955    403 G - - -
          2.68618  4.42225  2.77519  2.73123  3.46354  2.40513  3.72494  3.29354  2.67741  2.69355  4.24690  2.90347  2.73739  3.18146  2.89801  2.37887  2.77519  2.98518  4.58477  3.61503
          0.01013  4.99278  5.71513  0.61958  0.77255  0.48582  0.95502
    197   2.94851  4.49755  4.16645  3.52971  3.62481  4.01350  4.30486  1.48093  3.49479  2.56714  3.54194  3.89390  4.38593  2.03847  3.75372  2.59821  3.15434  1.96148  5.12885  3.92288    404 i - - -
          2.68618  4.42225  2.77519  2.73123  3.46354  2.40513  3.72494  3.29354  2.67741  2.69355  4.24690  2.90347  2.73739  3.18146  2.89801  2.37887  2.77519  2.98518  4.58477  3.61503
          0.01013  4.99278  5.71513  0.61958  0.77255  0.48582  0.95502
    198   2.54526  4.33359  4.01343  3.31165  3.59700  3.56897  4.22582  2.44940  3.37388  2.72076  3.63516  3.56965  4.30851  3.64742  3.66596  1.46844  2.83700  1.81534  5.12417  3.91136    405 s - - -
          2.68618  4.42225  2.77519  2.73123  3.46354  2.40513  3.72494  3.29354  2.67741  2.69355  4.24690  2.90347  2.73739  3.18146  2.89801  2.37887  2.77519  2.98518  4.58477  3.61503
          0.01013  4.99278  5.71513  0.61958  0.77255  0.48582  0.95502
    199   2.84920  4.85617  3.38773  2.74206  4.14184  3.74293  3.33676  3.53995  2.80478  3.18382  3.55838  3.18326  4.13932  1.89451  3.12821  2.63928  3.05261  3.25401  2.03877  2.77258    406 q - - -
          2.68618  4.42225  2.77519  2.73123  3.46354  2.40513  3.72494  3.29354  2.67741  2.69355  4.24690  2.90347  2.73739  3.18146  2.89801  2.37887  2.77519  2.98518  4.58477  3.61503
          0.01013  4.99278  5.71513  0.61958  0.77255  0.48582  0.95502
    200   3.56981  6.01345  2.85120  0.69737  5.54651  1.64941  4.50197  5.08718  3.47038  4.47599  5.44634  3.39981  4.51281  3.68109  4.06521  3.49498  3.91355  4.60771  6.69763  5.22663    407 e - - -
          2.68618  4.42225  2.77519  2.73123  3.46354  2.40513  3.72494  3.29354  2.67741  2.69355  4.24690  2.90347  2.73739  3.18146  2.89801  2.37887  2.77519  2.98518  4.58477  3.61503
          0.01013  4.99278  5.71513  0.61958  0.77255  0.48582  0.95502
    201   0.54747  4.71503  4.36850  3.94451  4.59976  3.25939  4.70100  3.97809  3.89531  3.69472  4.39929  4.03259  4.25796  4.10039  4.17555  2.73036  3.01638  2.84194  6.00713  4.81742    408 A - - -
          2.68618  4.42225  2.77519  2.73123  3.46354  2.40513  3.72494  3.29354  2.67741  2.69355  4.24690  2.90347  2.73739  3.18146  2.89801  2.37887  2.77519  2.98518  4.58477  3.61503
          0.01013  4.99278  5.71513  0.61958  0.77255  0.48582  0.95502
    202   1.72094  3.22939  4.32932  3.79716  2.94121  2.05650  4.31114  2.63789  3.67399  2.18383  3.18412  3.99570  4.31292  3.89032  3.70377  2.65909  3.12271  2.51832  4.98397  3.79303    409 a - - -
          2.68618  4.42225  2.77519  2.73123  3.46354  2.40513  3.72494  3.29354  2.67741  2.69355  4.24690  2.90347  2.73739  3.18146  2.89801  2.37887  2.77519  2.98518  4.58477  3.61503
          0.01013  4.99278  5.71513  0.61958  0.77255  0.48582  0.95502
    203   2.68025  4.84894  3.41046  2.79962  4.15228  3.76484  3.81728  3.54565  2.79743  2.89552  2.11817  3.28015  4.15175  3.06508  1.95203  1.84092  3.10076  3.26119  5.47574  4.17855    410 s - - -
          2.68618  4.42225  2.77519  2.73123  3.46354  2.40513  3.72494  3.29354  2.67741  2.69355  4.24690  2.90347  2.73739  3.18146  2.89801  2.37887  2.77519  2.98518  4.58477  3.61503
          0.01181  4.99278  5.30769  0.61958  0.77255  0.48582  0.95502
    204   2.57903  4.28730  4.77556  4.11185  1.91392  4.04598  4.38148  1.85343  3.97189  1.56311  3.34964  4.15899  4.42921  3.94191  4.01324  2.96725  3.04459  2.48590  4.89462  3.40670    411 l - - -
          2.68618  4.42225  2.77519  2.73123  3.46354  2.40513  3.72494  3.29354  2.67741  2.69355  4.24690  2.90347  2.73739  3.18146  2.89801  2.37887  2.77519  2.98518  4.58477  3.61503
          0.01015  4.99112  5.71347  0.61958  0.77255  0.49045  0.94766
    205   0.34146  4.52510  4.86509  4.59830  5.07035  3.41318  5.31871  3.92003  4.48286  4.10589  5.02001  4.30747  4.31217  4.70959  4.62924  3.00273  3.28425  3.75981  6.47895  5.35416    412 A - - -
          2.68618  4.42225  2.77519  2.73123  3.46354  2.40513  3.72494  3.29354  2.67741  2.69355  4.24690  2.90347  2.73739  3.18146  2.89801  2.37887  2.77519  2.98518  4.58477  3.61503
          0.01015  4.99112  5.71347  0.61958  0.77255  0.49045  0.94766
    206   2.05432  4.81532  3.60460  3.09307  4.35341  1.04376  3.93888  3.72112  3.08515  3.40700  4.24494  3.37806  4.00824  3.41814  3.47341  2.61054  3.18424  3.23809  5.67526  4.15739    413 g - - -
          2.68618  4.42225  2.77519  2.73123  3.46354  2.40513  3.72494  3.29354  2.67741  2.69355  4.24690  2.90347  2.73739  3.18146  2.89801  2.37887  2.77519  2.98518  4.58477  3.61503
          0.01015  4.99112  5.71347  0.61958  0.77255  0.49045  0.94766
    207   2.44799  4.99882  3.29363  2.75966  3.63766  3.71620  1.93817  3.44301  2.55500  3.19441  4.06811  2.75776  4.11256  2.88977  3.17055  2.70770  2.28468  3.11764  5.53228  2.99769    414 h - - -
          2.68618  4.42225  2.77519  2.73123  3.46354  2.40513  3.72494  3.29354  2.67741  2.69355  4.24690  2.90347  2.73739  3.18146  2.89801  2.37887  2.77519  2.98518  4.58477  3.61503
          0.01016  4.98997  5.71232  0.61958  0.77255  0.49045  0.94766
    208   2.89001  4.64619  3.71349  3.06913  3.25573  3.85458  3.17424  3.15305  2.81855  1.53584  3.38001  3.34365  4.23485  2.62764  2.68400  3.08012  3.11106  2.92307  3.91916  2.87862    415 l - - -
          2.68618  4.42225  2.77519  2.73123  3.46354  2.40513  3.72494  3.29354  2.67741  2.69355  4.24690  2.90347  2.73739  3.18146  2.89801  2.37887  2.77519  2.98518  4.58477  3.61503
          0.01016  4.98997  5.71232  0.61958  0.77255  0.49045  0.94766
    209   2.79843  5.20695  3.08027  2.42717  4.72939  1.89648  3.52844  4.20968  1.59571  3.68786  4.40146  2.90406  4.05468  2.61958  2.77245  2.70898  3.12088  3.77618  5.81737  4.41360    416 k - - -
          2.68618  4.42225  2.77519  2.73123  3.46354  2.40513  3.72494  3.29354  2.67741  2.69355  4.24690  2.90347  2.73739  3.18146  2.89801  2.37887  2.77519  2.98518  4.58477  3.61503
          0.01016  4.98997  5.71232  0.61958  0.77255  0.49045  0.94766
    210   4.32881  5.55960  6.12329  5.63481  3.61436  5.62254  6.00981  2.74808  5.39526  0.29169  3.37509  5.85099  5.68191  5.32732  5.35902  5.09376  4.44135  2.98219  5.92113  4.92387    417 L - - -
          2.68618  4.42225  2.77519  2.73123  3.46354  2.40513  3.72494  3.29354  2.67741  2.69355  4.24690  2.90347  2.73739  3.18146  2.89801  2.37887  2.77519  2.98518  4.58477  3.61503
          0.01016  4.98997  5.71232  0.61958  0.77255  0.49045  0.94766
    211   2.67792  5.44392  1.73373  2.54442  4.64315  2.43952  3.17209  4.26427  2.62471  3.74643  4.49290  2.28835  4.08565  2.98197  3.14987  2.12200  3.11874  3.83057  5.88238  4.46688    418 d - - -
          2.68618  4.42225  2.77519  2.73123  3.46354  2.40513  3.72494  3.29354  2.67741  2.69355  4.24690  2.90347  2.73739  3.18146  2.89801  2.37887  2.77519  2.98518  4.58477  3.61503
          0.01021  4.98997  5.69792  0.61958  0.77255  0.49045  0.94766
    212   3.39483  5.74175  3.44151  2.98175  5.16426  3.99816  3.71058  4.57233  1.61498  3.99540  4.81200  0.96902  4.41123  3.10134  2.66547  3.30747  3.59236  4.19035  6.04881  4.77487    419 n - - -
          2.68618  4.42225  2.77519  2.73123  3.46354  2.40513  3.72494  3.29354  2.67741  2.69355  4.24690  2.90347  2.73739  3.18146  2.89801  2.37887  2.77519  2.98518  4.58477  3.61503
          0.01016  4.98992  5.71227  0.61958  0.77255  0.49058  0.94745
    213   4.03536  4.80400  5.94803  5.35550  2.76200  5.36232  5.62168  2.54154  5.20630  0.42658  3.19061  5.51136  5.43996  5.09327  5.15302  4.73177  4.23884  2.82671  5.69229  4.50179    420 L - - -
          2.68618  4.42225  2.77519  2.73123  3.46354  2.40513  3.72494  3.29354  2.67741  2.69355  4.24690  2.90347  2.73739  3.18146  2.89801  2.37887  2.77519  2.98518  4.58477  3.61503
          0.01016  4.98992  5.71227  0.61958  0.77255  0.49058  0.94745
    214   3.27460  3.44842  5.25011  4.68068  3.44658  4.58069  5.00238  0.88076  4.51813  2.64423  3.65622  4.72834  4.90998  4.68853  4.50062  3.91875  2.69352  1.59496  5.48230  4.29334    421 i - - -
          2.68618  4.42225  2.77519  2.73123  3.46354  2.40513  3.72494  3.29354  2.67741  2.69355  4.24690  2.90347  2.73739  3.18146  2.89801  2.37887  2.77519  2.98518  4.58477  3.61503
          0.01016  4.98992  5.71227  0.61958  0.77255  0.49058  0.94745
    215   2.15342  4.11247  4.80661  4.19591  3.20515  3.78460  4.40016  2.52419  3.99501  2.03801  1.89974  4.21083  4.43343  4.13822  4.02586  3.33555  3.06701  1.56300  4.61943  3.56432    422 v - - -
          2.68618  4.42225  2.77519  2.73123  3.46354  2.40513  3.72494  3.29354  2.67741  2.69355  4.24690  2.90347  2.73739  3.18146  2.89801  2.37887  2.77519  2.98518  4.58477  3.61503
          0.01016  4.98992  5.71227  0.61958  0.77255  0.49058  0.94745
    216   3.26941  4.62431  5.22468  4.61949  1.61061  4.48869  4.80190  1.56809  4.42329  1.45200  3.21427  4.64204  4.79280  4.50509  4.42533  3.81152  3.43037  2.45617  5.19711  3.31739    423 l - - -
          2.68618  4.42225  2.77519  2.73123  3.46354  2.40513  3.72494  3.29354  2.67741  2.69355  4.24690  2.90347  2.73739  3.18146  2.89801  2.37887  2.77519  2.98518  4.58477  3.61503
          0.01016  4.98980  5.71214  0.61958  0.77255  0.49058  0.94745
    217   2.88186  4.20284  4.86293  4.25566  2.95058  4.11763  4.42523  2.12814  4.05238  2.32275  3.43071  4.25929  4.47791  4.18821  4.07661  3.42843  3.12628  1.82365  4.27035  1.38479    424 y - - -
          2.68618  4.42225  2.77519  2.73123  3.46354  2.40513  3.72494  3.29354  2.67741  2.69355  4.24690  2.90347  2.73739  3.18146  2.89801  2.37887  2.77519  2.98518  4.58477  3.61503
          0.01016  4.98976  5.71211  0.61958  0.77255  0.49058  0.94745
    218   3.91118  6.41604  0.30701  2.87808  5.79924  3.94022  4.72053  5.57570  3.99069  5.04097  6.01319  3.28015  4.67131  3.94406  4.70924  3.76264  4.28269  5.06668  6.99024  5.45457    425 D - - -
          2.68618  4.42225  2.77519  2.73123  3.46354  2.40513  3.72494  3.29354  2.67741  2.69355  4.24690  2.90347  2.73739  3.18146  2.89801  2.37887  2.77519  2.98518  4.58477  3.61503
          0.01016  4.98976  5.71211  0.61958  0.77255  0.49058  0.94745
    219   2.38647  3.87239  2.82758  2.61534  4.40241  3.67211  3.32088  3.96307  2.51520  3.42123  4.18410  2.23978  4.06376  2.95098  2.80764  1.69371  3.10453  3.46675  4.51501  3.64041    426 s - - -
          2.68618  4.42225  2.77519  2.73123  3.46354  2.40513  3.72494  3.29354  2.67741  2.69355  4.24690  2.90347  2.73739  3.18146  2.89801  2.37887  2.77519  2.98518  4.58477  3.61503
          0.01016  4.98976  5.71211  0.61958  0.77255  0.49058  0.94745
    220   3.22787  5.28827  3.34587  3.33348  5.33201  3.73627  4.81807  4.95502  3.79432  4.57400  5.43393  0.41026  4.49655  4.06372  4.17231  3.15707  3.38275  4.33668  6.61065  5.24630    427 N - - -
          2.68618  4.42225  2.77519  2.73123  3.46354  2.40513  3.72494  3.29354  2.67741  2.69355  4.24690  2.90347  2.73739  3.18146  2.89801  2.37887  2.77519  2.98518  4.58477  3.61503
          0.01023  4.98071  5.71209  0.62058  0.77139  0.49058  0.94745
    221   2.75437  5.30176  2.22755  2.37096  4.72662  2.23921  3.34502  4.21463  2.02211  3.68988  4.42379  2.33537  4.03889  2.76681  2.66039  2.78142  3.08724  3.77530  5.80430  4.21917    431 k - - -
          2.68618  4.42225  2.77519  2.73123  3.46354  2.40513  3.72494  3.29354  2.67741  2.69355  4.24690  2.90347  2.73739  3.18146  2.89801  2.37887  2.77519  2.98518  4.58477  3.61503
          0.01145  4.98975  5.38587  0.61958  0.77255  0.48306  0.95943
    222   2.91199  4.15600  4.79739  4.18963  3.37715  4.07361  4.37987  1.52723  3.68264  1.73964  2.78157  4.21059  4.43607  3.77346  3.92057  3.34378  3.10610  1.72850  4.91657  3.55369    432 i - - -
          2.68618  4.42225  2.77519  2.73123  3.46354  2.40513  3.72494  3.29354  2.67741  2.69355  4.24690  2.90347  2.73739  3.18146  2.89801  2.37887  2.77519  2.98518  4.58477  3.61503
          0.01016  4.99001  5.71236  0.61958  0.77255  0.48950  0.94915
    223   2.83668  4.38004  3.41948  2.87594  4.44765  3.69532  4.04747  3.83385  2.83912  3.47222  4.17561  3.34471  4.15181  1.17048  3.27013  2.30779  2.16471  3.50818  5.69878  4.38679    433 q - - -
          2.68618  4.42225  2.77519  2.73123  3.46354  2.40513  3.72494  3.29354  2.67741  2.69355  4.24690  2.90347  2.73739  3.18146  2.89801  2.37887  2.77519  2.98518  4.58477  3.61503
          0.01075  4.99000  5.55085  0.61958  0.77255  0.48950  0.94915
    224   2.81134  4.33278  4.62154  3.74989  3.34482  4.02958  4.37845  1.39821  3.72125  1.36454  3.45022  3.86057  4.42264  4.04318  3.95823  3.16663  3.15017  2.48434  4.95509  3.72147    434 l - - -
          2.68618  4.42225  2.77519  2.73123  3.46354  2.40513  3.72494  3.29354  2.67741  2.69355  4.24690  2.90347  2.73739  3.18146  2.89801  2.37887  2.77519  2.98518  4.58477  3.61503
          0.01017  4.98935  5.71170  0.61958  0.77255  0.49111  0.94661
    225   2.93339  5.40768  1.49641  2.06741  4.73702  3.66879  3.73466  4.21643  2.65319  3.63545  4.00147  3.10683  4.08428  2.99848  3.14948  1.81863  3.01843  3.79488  5.84677  4.33894    435 d - - -
          2.68618  4.42225  2.77519  2.73123  3.46354  2.40513  3.72494  3.29354  2.67741  2.69355  4.24690  2.90347  2.73739  3.18146  2.89801  2.37887  2.77519  2.98518  4.58477  3.61503
          0.01017  4.98935  5.71169  0.61958  0.77255  0.49111  0.94661
    226   2.86205  5.07104  3.01798  3.24354  5.02029  0.88252  4.58692  4.47101  3.54988  4.09203  4.90168  3.60022  4.33990  3.73796  3.98869  3.10010  1.61777  3.95610  6.28212  4.99902    436 g - - -
          2.68618  4.42225  2.77519  2.73123  3.46354  2.40513  3.72494  3.29354  2.67741  2.69355  4.24690  2.90347  2.73739  3.18146  2.89801  2.37887  2.77519  2.98518  4.58477  3.61503
          0.01465  4.98933  4.86182  0.61958  0.77255  0.48534  0.95577
    227   2.76843  4.83080  2.43849  2.25670  4.28053  3.59020  3.71998  4.09999  2.01376  3.58278  3.22968  2.63662  2.93524  2.88762  2.88884  2.32379  2.64276  3.68762  5.41547  3.93395    437 k - - -
          2.68618  4.42225  2.77519  2.73123  3.46354  2.40513  3.72494  3.29354  2.67741  2.69355  4.24690  2.90347  2.73739  3.18146  2.89801  2.37887  2.77519  2.98518  4.58477  3.61503
          0.01020  4.98617  5.70851  0.61958  0.77255  0.49983  0.93302
    228   2.76837  3.31563  4.48810  4.02991  3.41958  4.04691  4.36820  2.09330  3.68287  2.25169  3.39333  3.74221  4.41205  3.92722  3.94027  3.34700  1.83215  1.50916  4.93858  3.75981    438 v - - -
          2.68618  4.42225  2.77519  2.73123  3.46354  2.40513  3.72494  3.29354  2.67741  2.69355  4.24690  2.90347  2.73739  3.18146  2.89801  2.37887  2.77519  2.98518  4.58477  3.61503
          0.01020  4.98613  5.70848  0.61958  0.77255  0.49983  0.93302
    229   2.65133  4.86041  1.73783  2.04087  4.71841  3.34526  3.73066  4.16468  2.22056  3.68201  4.32364  2.56018  4.03718  2.86591  3.02487  2.41754  2.88310  3.71418  5.80178  4.39971    439 d - - -
          2.68618  4.42225  2.77519  2.73123  3.46354  2.40513  3.72494  3.29354  2.67741  2.69355  4.24690  2.90347  2.73739  3.18146  2.89801  2.37887  2.77519  2.98518  4.58477  3.61503
          0.01020  4.98607  5.70841  0.61958  0.77255  0.49983  0.93302
    230   2.27672  5.26751  2.09855  1.97413  4.66834  3.47698  3.81213  3.11725  2.43415  3.13947  4.09245  2.77554  3.89343  2.71652  2.89926  2.73194  2.90438  3.38942  5.77438  4.14816    440 e - - -
          2.68618  4.42225  2.77519  2.73123  3.46354  2.40513  3.72494  3.29354  2.67741  2.69355  4.24690  2.90347  2.73739  3.18146  2.89801  2.37887  2.77519  2.98518  4.58477  3.61503
          0.01089  4.98606  5.52124  0.61958  0.77255  0.49983  0.93302
    231   2.26351  4.29265  4.50855  3.84280  3.43443  4.02060  4.21232  2.40714  3.77030  2.52908  3.41628  3.94264  4.38748  3.91424  3.83295  2.84760  2.46134  1.22648  3.79187  3.62664    441 v - - -
          2.68618  4.42225  2.77519  2.73123  3.46354  2.40513  3.72494  3.29354  2.67741  2.69355  4.24690  2.90347  2.73739  3.18146  2.89801  2.37887  2.77519  2.98518  4.58477  3.61503
          0.01022  4.98435  5.70670  0.61958  0.77255  0.50170  0.93014
    232   2.81770  2.85064  2.51111  3.43434  2.16765  3.77736  4.20092  2.70111  3.24078  2.46562  2.49170  3.16033  4.30010  3.45437  3.64935  2.94336  2.54104  2.72006  5.07803  3.66696    442 f - - -
          2.68618  4.42225  2.77519  2.73123  3.46354  2.40513  3.72494  3.29354  2.67741  2.69355  4.24690  2.90347  2.73739  3.18146  2.89801  2.37887  2.77519  2.98518  4.58477  3.61503
          0.01022  4.98435  5.70670  0.61958  0.77255  0.50170  0.93014
    233   2.47761  4.61063  2.66058  2.51977  4.68884  3.26069  3.66483  3.97290  2.39917  3.49501  4.39748  2.50582  3.75897  2.83292  2.63523  1.93596  2.22761  3.63350  5.78531  4.32282    443 s - - -
          2.68618  4.42225  2.77520  2.73123  3.46354  2.40513  3.72495  3.29354  2.67741  2.69355  4.24690  2.90347  2.73740  3.18141  2.89801  2.37887  2.77520  2.98517  4.58477  3.61503
          0.01849  4.19981  5.70670  0.53694  0.87836  0.50170  0.93014
    234   2.82107  5.21425  2.86597  1.37956  4.50082  3.67174  3.55028  3.45240  2.63264  2.89238  3.70490  3.15284  2.77689  2.98479  3.11203  2.69474  2.88408  3.28774  5.68212  4.31891    447 e - - -
          2.68625  4.42217  2.77525  2.73093  3.46360  2.40490  3.72506  3.29365  2.67752  2.69366  4.24678  2.90342  2.73751  3.18156  2.89812  2.37895  2.77528  2.98529  4.58489  3.61410
          0.35549  1.21791  5.70661  0.12609  2.13317  0.50148  0.93048
    235   3.17000  5.58857  1.14013  2.59863  5.02215  3.72324  3.96203  4.49884  2.90434  4.00650  4.73493  2.20583  2.22219  3.12120  3.45591  2.77099  3.42269  4.08858  6.13342  4.69995    454 d - - -
          2.68618  4.42225  2.77519  2.73123  3.46354  2.40512  3.72494  3.29354  2.67741  2.69355  4.24690  2.90347  2.73739  3.18146  2.89801  2.37887  2.77519  2.98518  4.58477  3.61503
          0.01208  4.75059  5.69599  0.59856  0.79763  0.50156  0.93035
    236   2.85113  4.28083  4.79980  4.19054  3.01751  4.06040  4.39003  1.79701  3.98884  1.96505  3.11954  4.05931  3.92961  3.72137  4.01786  3.37018  2.40209  1.63963  4.48496  3.02685    456 v - - -
          2.68618  4.42225  2.77519  2.73123  3.46354  2.40513  3.72494  3.29354  2.67741  2.69355  4.24690  2.90347  2.73739  3.18146  2.89801  2.37887  2.77519  2.98518  4.58477  3.61503
          0.01022  4.98422  5.70656  0.61958  0.77255  0.50162  0.93026
    237   1.65769  5.12226  2.47761  2.21941  4.65300  3.12415  3.76781  3.78696  2.38357  3.13679  4.24509  3.09745  3.90805  2.81685  2.75097  2.66651  2.97860  3.31678  5.76629  4.34829    457 a - - -
          2.68618  4.42225  2.77519  2.73123  3.46354  2.40513  3.72494  3.29354  2.67741  2.69355  4.24690  2.90347  2.73739  3.18146  2.89801  2.37887  2.77519  2.98518  4.58477  3.61503
          0.01417  4.98423  4.93058  0.61958  0.77255  0.50164  0.93024
    238   1.87575  5.04310  2.72080  2.14831  4.69396  3.43899  3.83077  4.17586  1.87601  3.51774  3.28127  2.91042  4.03590  2.65458  2.90545  2.72250  2.90294  3.65663  5.78717  4.38853    458 a - - -
          2.68618  4.42225  2.77519  2.73123  3.46354  2.40513  3.72494  3.29354  2.67741  2.69355  4.24690  2.90347  2.73739  3.18146  2.89801  2.37887  2.77519  2.98518  4.58477  3.61503
          0.01026  4.98032  5.70267  0.61958  0.77255  0.49869  0.93477
    239   3.83466  5.89890  4.46184  3.55590  5.51847  4.38927  4.15607  4.78235  0.73331  4.11569  4.99239  3.88782  4.70049  3.25107  1.38705  3.66199  3.94025  3.95250  6.04818  4.98408    459 k - - -
          2.68618  4.42225  2.77519  2.73123  3.46354  2.40513  3.72494  3.29354  2.67741  2.69355  4.24690  2.90347  2.73739  3.18146  2.89801  2.37887  2.77519  2.98518  4.58477  3.61503
          0.01023  4.98335  5.70569  0.61958  0.77255  0.50403  0.92657
    240   3.00113  4.46908  4.89124  4.32274  1.43329  4.13096  3.97853  2.82642  4.13054  2.44846  3.17688  4.30134  4.57921  4.24827  4.16288  3.50314  3.33095  2.64056  3.17660  1.56679    460 f - - -
          2.68618  4.42225  2.77519  2.73123  3.46354  2.40513  3.72494  3.29354  2.67741  2.69355  4.24690  2.90347  2.73739  3.18146  2.89801  2.37887  2.77519  2.98518  4.58477  3.61503
          0.01023  4.98334  5.70568  0.61958  0.77255  0.50403  0.92657
    241   2.56781  5.10466  3.05593  1.61396  4.70021  3.63982  3.82051  4.05400  2.04944  3.50347  4.15326  3.03440  4.03851  2.72487  1.97468  2.78237  2.99276  3.71986  5.78338  4.39211    461 e - - -
          2.68618  4.42225  2.77519  2.73123  3.46354  2.40513  3.72494  3.29354  2.67741  2.69355  4.24690  2.90347  2.73739  3.18146  2.89801  2.37887  2.77519  2.98518  4.58477  3.61503
          0.01023  4.98334  5.70568  0.61958  0.77255  0.50403  0.92657
    242   0.62708  4.81791  3.87068  3.48987  4.70993  3.31159  4.62970  4.12783  3.58291  3.72608  4.56423  3.75871  4.30273  3.81374  3.94187  2.12347  3.30739  3.58559  6.02372  4.81746    462 A - - -
          2.68618  4.42225  2.77519  2.73123  3.46354  2.40513  3.72494  3.29354  2.67741  2.69355  4.24690  2.90347  2.73739  3.18146  2.89801  2.37887  2.77519  2.98518  4.58477  3.61503
          0.01023  4.98329  5.70564  0.61958  0.77255  0.50403  0.92657
    243   2.87280  4.31458  4.40242  4.02000  1.65414  4.05194  4.29920  2.73488  3.85815  2.29665  2.91051  4.11945  4.41577  3.02203  3.95547  3.23678  3.15115  2.56249  2.13280  2.76925    463 f - - -
          2.68618  4.42223  2.77520  2.73124  3.46354  2.40513  3.72494  3.29352  2.67741  2.69354  4.24689  2.90347  2.73740  3.18147  2.89798  2.37887  2.77519  2.98519  4.58463  3.61503
          0.01176  4.78421  5.70563  0.90048  0.52151  0.49652  0.93815
    244   3.23774  5.70414  2.76468  2.67527  5.02900  1.05966  2.95806  4.51753  2.98588  4.02220  4.82131  1.94364  4.21976  3.19323  3.35386  3.17674  3.49788  4.10365  6.17907  4.74783    484 g - - -
          2.68618  4.42225  2.77519  2.73123  3.46354  2.40513  3.72494  3.29354  2.67741  2.69355  4.24690  2.90347  2.73739  3.18146  2.89801  2.37887  2.77519  2.98518  4.58477  3.61503
          0.01302  4.98494  5.10053  0.61958  0.77255  0.49946  0.93358
    245   4.27784  4.62198  5.60202  5.29896  1.53419  5.12463  4.21218  3.84178  5.08137  2.80192  4.36591  4.87794  5.40898  4.94449  4.99723  4.48947  4.49394  3.79259  0.72566  2.58710    485 w - - -
          2.68618  4.42225  2.77519  2.73123  3.46354  2.40513  3.72494  3.29354  2.67741  2.69355  4.24690  2.90347  2.73739  3.18146  2.89801  2.37887  2.77519  2.98518  4.58477  3.61503
          0.01194  4.98217  5.29708  0.61958  0.77255  0.50703  0.92201
    246   2.86250  5.14012  2.67913  2.25809  4.54702  3.64288  2.57920  4.17926  2.40490  3.59799  4.41199  1.81891  4.03643  2.37074  2.93342  2.73787  2.97185  3.67970  5.80505  3.33843    486 n - - -
          2.68618  4.42225  2.77519  2.73123  3.46354  2.40513  3.72494  3.29354  2.67741  2.69355  4.24690  2.90347  2.73739  3.18146  2.89801  2.37887  2.77519  2.98518  4.58477  3.61503
          0.01026  4.98049  5.70284  0.61958  0.77255  0.50761  0.92114
    247   2.68386  4.26405  4.47669  3.89198  3.48172  4.01952  4.18477  2.70037  3.75430  2.57424  3.50243  4.04191  4.40316  3.96416  3.90591  3.23363  2.15799  1.02633  5.00562  3.32194    487 v - - -
          2.68618  4.42225  2.77519  2.73123  3.46354  2.40513  3.72494  3.29354  2.67741  2.69355  4.24690  2.90347  2.73739  3.18146  2.89801  2.37887  2.77519  2.98518  4.58477  3.61503
          0.01025  4.98137  5.70372  0.61958  0.77255  0.50918  0.91876
    248   2.79119  4.22375  3.39363  3.46426  3.24331  3.96515  4.22609  1.48134  3.26148  1.84274  3.39163  3.88215  4.33651  3.01161  3.43865  3.09242  3.09793  2.41089  4.97528  3.62573    488 i - - -
          2.68618  4.42225  2.77519  2.73123  3.46354  2.40513  3.72494  3.29354  2.67741  2.69355  4.24690  2.90347  2.73739  3.18146  2.89800  2.37887  2.77519  2.98518  4.58477  3.61503
          0.02199  4.97193  4.21204  0.63422  0.75577  0.49672  0.93783
    249   2.84454  5.05569  2.96305  1.61642  4.30206  3.43447  3.46853  3.96443  2.38315  3.35984  4.31519  2.61107  4.03328  2.72537  2.54385  2.55513  2.49040  3.43070  5.78799  4.03635    507 e - - -
          2.68618  4.42225  2.77519  2.73123  3.46354  2.40513  3.72494  3.29354  2.67741  2.69355  4.24690  2.90347  2.73739  3.18146  2.89801  2.37887  2.77519  2.98518  4.58477  3.61503
          0.01368  4.97263  5.01068  0.61958  0.77255  0.47912  0.96581
    250   2.82967  3.42453  4.33839  3.92107  3.39549  4.03731  4.39845  1.57716  3.92481  2.32905  3.20836  4.04997  3.95829  4.10969  4.00921  3.36482  3.10628  1.32198  4.88868  3.75545    508 v - - -
          2.68624  4.42241  2.77516  2.73103  3.46347  2.40527  3.72510  3.29324  2.67719  2.69360  4.24705  2.90350  2.73732  3.18144  2.89814  2.37887  2.77532  2.98514  4.58491  3.61519
          0.33944  1.26458  5.20749  0.38561  1.13955  0.50865  0.91957
    251   3.68114  6.43269  0.64444  2.54086  5.69562  3.77060  4.17191  5.27621  3.27673  4.71455  5.59266  1.85766  4.46036  3.60991  4.22150  3.50824  3.99985  4.80200  6.84351  5.26011    514 D - - -
          2.68618  4.42225  2.77519  2.73123  3.46354  2.40513  3.72494  3.29354  2.67741  2.69355  4.24690  2.90345  2.73739  3.18146  2.89801  2.37887  2.77519  2.98518  4.58477  3.61503
          0.01296  4.76752  5.43176  0.60068  0.79504  0.49980  0.93306
    252   2.10452  4.77577  4.53148  4.40083  5.39868  0.45577  5.35287  4.75568  4.51340  4.55450  5.32555  4.22543  3.66765  4.69672  4.69897  2.99247  3.28422  4.03870  6.71905  5.62168    516 G - - -
          2.68618  4.42225  2.77519  2.73123  3.46354  2.40513  3.72494  3.29354  2.67741  2.69355  4.24690  2.90347  2.73739  3.18146  2.89801  2.37887  2.77519  2.98518  4.58477  3.61503
          0.01025  4.98136  5.70371  0.61958  0.77255  0.49680  0.93771
    253   2.84998  4.49616  2.96779  2.44400  4.62723  3.65842  1.86253  4.08606  2.60313  3.58571  4.36471  1.85624  4.05506  2.91735  3.09499  2.53377  2.55601  3.69032  5.75401  4.37386    517 n - - -
          2.68621  4.42228  2.77522  2.73113  3.46356  2.40514  3.72497  3.29357  2.67734  2.69357  4.24683  2.90349  2.73742  3.18149  2.89803  2.37888  2.77521  2.98521  4.58479  3.61474
          0.03616  3.43616  5.70591  0.78644  0.60782  0.50135  0.93068
    254   3.20487  5.44856  0.88598  2.64453  5.08834  3.73722  4.14692  4.59328  2.99887  4.08610  4.87048  2.06860  4.27056  3.25597  3.49275  2.59729  3.50117  4.06359  6.20493  4.77870    521 d - - -
          2.68618  4.42225  2.77519  2.73123  3.46354  2.40513  3.72494  3.29354  2.67741  2.69355  4.24690  2.90347  2.73739  3.18146  2.89801  2.37887  2.77519  2.98518  4.58477  3.61503
          0.01304  4.98357  5.09813  0.61958  0.77255  0.50135  0.93068
    255   2.62629  3.90352  4.75945  3.93432  2.26227  4.00649  3.96757  1.93506  3.95964  2.11559  2.94149  4.18290  2.43246  3.94368  4.00109  3.26352  3.03997  2.03452  4.83741  3.33034    522 i - - -
          2.68618  4.42225  2.77519  2.73123  3.46354  2.40513  3.72494  3.29354  2.67741  2.69355  4.24690  2.90347  2.73739  3.18146  2.89801  2.37887  2.77519  2.98518  4.58477  3.61503
          0.01026  4.98072  5.70307  0.61958  0.77255  0.50891  0.91917
    256   2.37161  5.35251  2.12293  1.82510  4.55647  3.42517  3.73947  4.01120  2.33350  3.03555  4.28117  2.90066  3.92540  2.76659  2.89770  2.58256  2.91319  3.30408  5.78355  4.20916    523 e - - -
          2.68618  4.42225  2.77519  2.73123  3.46354  2.40513  3.72494  3.29354  2.67741  2.69355  4.24690  2.90347  2.73739  3.18146  2.89801  2.37887  2.77519  2.98518  4.58477  3.61503
          0.01026  4.98071  5.70305  0.61958  0.77255  0.50891  0.91917
    257   1.61697  5.24534  2.87710  1.87847  4.40661  3.37282  3.83789  4.07128  2.47421  3.33143  4.06645  3.08912  4.04087  2.34645  3.06103  2.68642  3.07312  3.53901  5.75700  4.37101    524 a - - -
          2.68618  4.42225  2.77519  2.73123  3.46354  2.40513  3.72494  3.29354  2.67741  2.69355  4.24690  2.90347  2.73739  3.18146  2.89801  2.37887  2.77519  2.98518  4.58477  3.61503
          0.01026  4.98067  5.70302  0.61958  0.77255  0.50891  0.91917
    258   3.49707  4.14765  5.46492  4.89962  3.64343  4.81240  5.20565  0.89778  4.74097  1.44750  3.00530  4.96483  5.07716  4.84048  4.77153  4.16391  3.71149  2.15030  5.56230  4.44764    525 i - - -
          2.68618  4.42225  2.77519  2.73123  3.46354  2.40513  3.72494  3.29354  2.67741  2.69355  4.24690  2.90347  2.73739  3.18146  2.89801  2.37887  2.77519  2.98518  4.58477  3.61503
          0.01095  4.98067  5.51586  0.61958  0.77255  0.50227  0.92927
    259   2.09021  4.84382  2.41563  2.29858  4.53424  3.36084  3.35354  3.71893  2.42683  3.27999  4.33385  2.96875  4.02096  2.88717  2.29751  2.55949  2.82907  3.08221  5.48327  3.76988    526 a - - -
          2.68618  4.42225  2.77519  2.73123  3.46354  2.40513  3.72494  3.29354  2.67741  2.69355  4.24690  2.90347  2.73739  3.18146  2.89801  2.37887  2.77519  2.98518  4.58477  3.61503
          0.01025  4.98147  5.70381  0.61958  0.77255  0.50672  0.92249
    260   2.12285  5.20049  2.33337  2.10601  4.66991  2.91243  3.68279  4.14900  1.93736  3.56951  4.20963  2.87663  3.99898  2.73819  2.76107  2.63551  2.98704  3.71796  5.79430  4.39553    527 k - - -
          2.68618  4.42225  2.77519  2.73123  3.46354  2.40513  3.72494  3.29354  2.67741  2.69355  4.24690  2.90347  2.73739  3.18146  2.89801  2.37887  2.77519  2.98518  4.58477  3.61503
          0.01025  4.98137  5.70372  0.61958  0.77255  0.50673  0.92246
    261   0.84392  4.43514  4.05287  3.50402  3.81673  3.81847  4.31706  3.07243  3.37529  2.82244  3.71803  3.80594  4.30812  3.69626  3.69677  3.06755  2.92876  2.50679  5.26259  4.06935    528 a - - -
          2.68618  4.42225  2.77519  2.73123  3.46354  2.40513  3.72494  3.29354  2.67741  2.69355  4.24690  2.90347  2.73739  3.18146  2.89801  2.37887  2.77519  2.98518  4.58477  3.61503
          0.01026  4.98049  5.70284  0.61958  0.77255  0.50673  0.92246
    262   3.15716  4.38091  5.07729  4.48362  2.32775  4.35097  4.67983  1.41529  4.28882  1.25560  3.36093  4.50166  4.67337  4.39749  4.30279  3.64377  3.37084  2.32291  5.11232  3.87551    529 l - - -
          2.68618  4.42225  2.77519  2.73123  3.46354  2.40513  3.72494  3.29354  2.67741  2.69355  4.24690  2.90347  2.73739  3.18146  2.89801  2.37887  2.77519  2.98518  4.58477  3.61503
          0.01649  4.98048  4.65819  0.61958  0.77255  0.50673  0.92246
    263   2.43371  4.73645  2.61799  1.79329  4.69786  3.54838  3.73345  4.09396  2.15101  3.32788  4.23230  2.71797  4.02680  2.57355  2.78385  2.58803  2.62738  3.38153  5.76600  4.38458    530 e - - -
          2.68618  4.42218  2.77519  2.73124  3.46354  2.40512  3.72495  3.29354  2.67741  2.69354  4.24690  2.90347  2.73740  3.18147  2.89800  2.37885  2.77520  2.98519  4.58477  3.61503
          0.01965  4.71643  4.55578  0.77273  0.61943  0.51519  0.90977
    264   2.14976  4.95987  3.06024  1.97294  4.39139  3.62457  3.82200  3.94010  1.95993  3.29586  4.15287  2.78542  4.03222  2.60502  2.69920  2.61014  2.69309  3.40956  5.48482  4.04255    539 k - - -
          2.68619  4.42226  2.77521  2.73124  3.46354  2.40514  3.72495  3.29352  2.67742  2.69352  4.24674  2.90348  2.73733  3.18147  2.89802  2.37888  2.77521  2.98519  4.58478  3.61504
          0.04360  3.78391  3.91549  0.61853  0.77378  0.48708  0.95301
    265   0.95090  4.26996  3.52694  2.99915  3.88236  3.67121  3.98654  3.22830  2.96006  2.93858  3.82811  3.49716  3.86620  3.34767  3.39285  3.03765  3.01039  2.98762  5.31561  4.06772    543 a - - -
          2.68618  4.42225  2.77519  2.73123  3.46354  2.40513  3.72494  3.29354  2.67741  2.69355  4.24690  2.90347  2.73739  3.18146  2.89801  2.37887  2.77519  2.98518  4.58477  3.61503
          0.01576  4.96387  4.75057  0.61958  0.77255  0.55009  0.86014
    266   2.85170  4.86830  2.96980  2.37558  4.52302  3.52201  3.37007  3.54627  1.47837  3.42610  4.39392  2.68801  3.87781  2.36662  2.50481  2.80634  3.08639  3.66965  5.77611  4.20469    544 k - - -
          2.68618  4.42225  2.77519  2.73123  3.46354  2.40513  3.72494  3.29354  2.67741  2.69355  4.24690  2.90347  2.73739  3.18146  2.89801  2.37887  2.77519  2.98518  4.58477  3.61503
          0.35041  4.95861  1.24280  0.61958  0.77255  0.54044  0.87345
    267   1.96051  5.04507  2.91163  2.26601  4.53237  3.25418  3.61494  4.00846  2.02893  3.21398  4.22916  2.79315  3.90982  2.58619  2.72027  2.43289  2.86908  3.53555  5.63650  4.24759    545 a - - -
          2.68612  4.42225  2.77520  2.73124  3.46354  2.40513  3.72495  3.29354  2.67741  2.69355  4.24690  2.90347  2.73740  3.18147  2.89801  2.37887  2.77520  2.98519  4.58477  3.61503
          0.18966  3.67171  1.91510  0.51053  0.91674  0.31682  1.30364
    268   2.54766  4.87894  2.67205  1.50908  4.63330  3.50234  3.62541  3.97595  2.29140  3.60161  4.29578  2.90675  3.97862  2.70873  2.83490  2.53067  2.87893  3.10888  5.72412  4.25461    547 e - - -
          2.68618  4.42225  2.77519  2.73123  3.46354  2.40513  3.72494  3.29354  2.67741  2.69355  4.24690  2.90347  2.73739  3.18146  2.89801  2.37887  2.77519  2.98518  4.58477  3.61503
          0.02108  4.83624  4.34870  0.61958  0.77255  0.36284  1.18974
    269   2.63949  4.79181  3.04830  2.38258  4.52906  3.52136  3.68510  3.64724  2.17679  3.10743  4.28419  2.74611  3.74925  2.83532  2.89901  2.16658  1.92389  3.33129  5.70694  4.13685    548 t - - -
          2.68618  4.42202  2.77515  2.73125  3.46357  2.40506  3.72489  3.29358  2.67741  2.69358  4.24693  2.90350  2.73743  3.18147  2.89794  2.37890  2.77519  2.98519  4.58481  3.61507
          0.05578  2.97856  5.68830  0.69567  0.69063  0.48260  0.96019
    270   2.77079  4.88630  2.43971  2.03635  4.44460  3.03131  3.45365  3.99841  1.88182  3.57354  4.18467  2.84176  3.79713  2.69797  2.84335  2.39971  2.71532  3.72855  5.77308  4.12348    553 k - - -
          2.68625  4.42237  2.77506  2.73130  3.46368  2.40450  3.72493  3.29363  2.67751  2.69369  4.24704  2.90360  2.73747  3.18158  2.89793  2.37888  2.77522  2.98533  4.58491  3.61513
          0.32908  1.29448  5.05503  0.34530  1.23102  0.50677  0.92241
    271   2.87427  5.27861  3.29798  2.66685  4.68922  3.64984  3.82745  4.09011  1.41068  3.61658  3.26047  3.23974  4.13105  2.74309  1.67306  2.91680  3.17010  3.48424  5.76664  4.43081    574 k - - -
          2.68618  4.42225  2.77519  2.73123  3.46354  2.40513  3.72494  3.29354  2.67741  2.69355  4.24690  2.90347  2.73739  3.18146  2.89801  2.37887  2.77519  2.98518  4.58477  3.61503
          0.01151  4.97710  5.39209  0.61958  0.77255  0.51490  0.91021
    272   2.75971  4.35028  4.65555  4.46296  5.17348  3.58128  5.27615  4.55040  4.33908  4.27730  5.14774  4.25339  0.39812  4.64347  4.49667  3.02067  3.22991  3.91609  6.50058  5.40181    575 P - - -
          2.68618  4.42225  2.77519  2.73123  3.46354  2.40513  3.72494  3.29354  2.67741  2.69355  4.24690  2.90347  2.73739  3.18146  2.89801  2.37887  2.77519  2.98518  4.58477  3.61503
          0.01031  4.97591  5.69825  0.61958  0.77255  0.51815  0.90541
    273   2.77122  4.76964  3.47137  2.91057  3.89954  3.77262  3.57219  3.27326  2.75561  2.96237  3.91180  3.34833  4.15684  3.07452  3.09619  2.14601  1.43142  2.61589  5.22002  3.80504    576 t - - -
          2.68618  4.42225  2.77519  2.73123  3.46354  2.40513  3.72494  3.29354  2.67741  2.69355  4.24690  2.90347  2.73739  3.18146  2.89801  2.37887  2.77519  2.98518  4.58477  3.61503
          0.01236  4.97591  5.22478  0.61958  0.77255  0.51815  0.90541
    274   2.07998  3.49228  4.88021  4.26176  2.85962  4.12318  4.45783  2.13301  4.06849  1.30115  2.97249  4.27541  4.47954  4.20254  4.08786  3.43724  3.12273  2.15563  4.94865  3.78085    577 l - - -
          2.68618  4.42225  2.77519  2.73123  3.46354  2.40513  3.72494  3.29354  2.67741  2.69355  4.24690  2.90347  2.73739  3.18146  2.89801  2.37887  2.77519  2.98518  4.58477  3.61503
          0.01033  4.97361  5.69596  0.61958  0.77255  0.51108  0.91591
    275   3.74680  4.98835  5.82133  5.34896  4.18934  5.35432  5.99878  0.49936  5.26082  2.39229  3.85741  5.50490  5.55637  5.46710  5.39337  4.78699  4.04547  1.80528  6.26700  5.11794    578 I - - -
          2.68618  4.42225  2.77519  2.73123  3.46354  2.40513  3.72494  3.29354  2.67741  2.69355  4.24690  2.90347  2.73739  3.18146  2.89801  2.37887  2.77519  2.98518  4.58477  3.61503
          0.01181  4.97614  5.33061  0.61958  0.77255  0.51608  0.90846
    276   2.74261  4.16655  3.95053  2.93322  3.49762  3.95787  4.24567  1.17666  3.15228  2.43350  3.48245  3.86373  4.32878  3.61358  3.65333  3.17931  2.96620  2.24524  5.02298  3.82738    579 i - - -
          2.68618  4.42225  2.77519  2.73123  3.46354  2.40513  3.72494  3.29354  2.67741  2.69355  4.24690  2.90347  2.73739  3.18146  2.89801  2.37887  2.77519  2.98518  4.58477  3.61503
          0.01533  4.97447  4.79191  0.61958  0.77255  0.52005  0.90260
    277   1.92803  2.88707  4.64953  3.98653  3.04146  2.06702  4.35646  2.43384  3.87742  2.15886  2.85171  4.12856  4.39917  3.89490  3.95592  3.25297  3.10085  2.12716  4.91162  3.73580    580 a - - -
          2.68618  4.42225  2.77519  2.73123  3.46354  2.40513  3.72494  3.29354  2.67741  2.69355  4.24690  2.90347  2.73739  3.18146  2.89801  2.37887  2.77519  2.98518  4.58477  3.61503
          0.01037  4.96952  5.69187  0.61958  0.77255  0.53303  0.88388
    278   2.87711  5.38314  2.70516  2.49232  4.73536  3.65290  2.47733  4.21991  1.60865  3.69426  4.43165  2.20425  4.03723  2.91073  2.42238  2.78817  3.02883  3.78380  5.80507  4.38438    581 k - - -
          2.68618  4.42225  2.77519  2.73123  3.46354  2.40513  3.72494  3.29354  2.67741  2.69355  4.24690  2.90347  2.73739  3.18146  2.89801  2.37887  2.77519  2.98518  4.58477  3.61503
          0.01037  4.96950  5.69184  0.61958  0.77255  0.53306  0.88384
    279   2.83675  3.98134  4.33340  3.93057  4.71367  3.60410  4.83960  4.11525  3.76121  3.81982  4.65462  3.65844  4.33055  4.15574  4.13743  2.24959  0.57467  3.64217  6.06697  4.90259    582 T - - -
          2.68618  4.42225  2.77519  2.73123  3.46354  2.40513  3.72494  3.29354  2.67741  2.69355  4.24690  2.90347  2.73739  3.18146  2.89801  2.37887  2.77519  2.98518  4.58477  3.61503
          0.01037  4.96948  5.69183  0.61958  0.77255  0.53306  0.88384
    280   2.80567  4.27776  3.91393  3.28416  3.54493  3.94398  3.90438  1.91681  3.00023  2.30809  3.52752  3.82059  4.31564  3.36462  3.62271  3.10077  2.46765  1.52335  5.02933  3.76056    583 v - - -
          2.68618  4.42225  2.77519  2.73123  3.46354  2.40513  3.72494  3.29354  2.67741  2.69355  4.24690  2.90347  2.73739  3.18146  2.89801  2.37887  2.77519  2.98518  4.58477  3.61503
          0.01331  4.95753  5.08403  0.64599  0.74264  0.53306  0.88384
    281   3.10745  4.63150  4.34256  3.74828  3.67156  4.17495  4.43220  1.63971  1.70727  2.37051  1.85999  4.04555  4.52398  3.86476  3.72657  3.46344  3.33509  2.67272  5.24563  4.06731    609 i - - -
          2.68618  4.42225  2.77519  2.73123  3.46354  2.40513  3.72494  3.29354  2.67741  2.69355  4.24690  2.90347  2.73739  3.18146  2.89801  2.37887  2.77519  2.98518  4.58477  3.61503
          0.01040  4.96664  5.68899  0.61958  0.77255  0.54039  0.87352
    282   2.15359  4.81517  4.28133  4.28018  5.39688  0.41389  5.32677  4.87653  4.49859  4.58819  5.37133  4.19155  4.41231  4.68272  4.68972  3.09109  3.45657  4.10745  6.67124  5.59141    610 G - - -
          2.68618  4.42225  2.77519  2.73123  3.46354  2.40513  3.72494  3.29354  2.67741  2.69355  4.24690  2.90347  2.73739  3.18146  2.89801  2.37887  2.77519  2.98518  4.58477  3.61503
          0.01040  4.96663  5.68897  0.61958  0.77255  0.54039  0.87352
    283   2.79668  4.61880  3.31395  2.76275  3.39772  3.72609  3.39970  3.39154  1.44537  3.07529  4.03999  3.19147  4.11301  3.10880  2.52849  2.83467  3.10128  3.23152  4.57310  2.65689    611 k - - -
          2.68618  4.42225  2.77519  2.73123  3.46354  2.40513  3.72494  3.29354  2.67741  2.69355  4.24690  2.90347  2.73739  3.18146  2.89801  2.37887  2.77519  2.98518  4.58477  3.61503
          0.01040  4.96661  5.68896  0.61958  0.77255  0.51861  0.90472
    284   2.98957  5.12732  3.06842  2.70182  4.13850  0.97087  3.82180  3.86741  2.79844  3.47147  4.29229  3.13118  3.60956  3.17725  3.27025  2.98420  3.23445  3.54114  5.69752  4.24715    612 g - - -
          2.68618  4.42225  2.77519  2.73123  3.46354  2.40513  3.72494  3.29354  2.67741  2.69355  4.24690  2.90347  2.73739  3.18146  2.89801  2.37887  2.77519  2.98518  4.58477  3.61503
          0.01035  4.97157  5.69391  0.61958  0.77255  0.52486  0.89560
    285   1.79497  3.17138  4.47595  3.89097  3.44023  3.74361  4.34601  2.37792  3.75487  2.51195  3.48484  4.04646  4.38366  3.95689  3.90012  2.18711  2.82698  1.64249  4.98068  3.79906    613 v - - -
          2.68618  4.42225  2.77519  2.73123  3.46354  2.40513  3.72494  3.29354  2.67741  2.69355  4.24690  2.90347  2.73739  3.18146  2.89801  2.37887  2.77519  2.98518  4.58477  3.61503
          0.01834  4.97214  4.48750  0.61958  0.77255  0.52010  0.90254
    286   2.80570  4.92836  2.92860  2.65729  3.95517  3.65606  3.89784  3.56863  2.55166  2.96405  4.07552  3.22504  2.36325  2.92138  2.73764  1.95810  2.87291  2.30802  5.56091  4.18256    614 s - - -
          2.68618  4.42225  2.77519  2.73122  3.46354  2.40513  3.72494  3.29354  2.67741  2.69355  4.24690  2.90347  2.73739  3.18146  2.89801  2.37887  2.77519  2.98518  4.58477  3.61503
          0.18671  4.68681  1.82573  0.59411  0.80308  0.50856  0.91970
    287   2.51931  4.32618  3.26221  2.80010  2.15590  3.00031  3.89566  3.17621  2.29083  2.91962  3.81385  2.88532  4.09234  3.17050  3.16451  2.83970  2.43867  2.87328  4.55958  3.41553    616 f - - -
          2.68618  4.42225  2.77519  2.73123  3.46354  2.40513  3.72494  3.29354  2.67741  2.69355  4.24690  2.90347  2.73739  3.18146  2.89801  2.37887  2.77519  2.98518  4.58477  3.61503
          0.01454  4.80322  5.07762  0.61958  0.77255  0.33935  1.24560
    288   1.85298  4.11085  3.85996  3.14024  3.28265  3.88495  4.09820  2.85797  2.43826  2.28413  2.10096  3.19233  3.94990  3.49550  3.38681  3.11240  2.98553  2.64994  5.12200  3.78061    617 a - - -
          2.68618  4.42225  2.77519  2.73123  3.46354  2.40513  3.72494  3.29354  2.67741  2.69355  4.24690  2.90347  2.73739  3.18146  2.89801  2.37887  2.77519  2.98518  4.58477  3.61503
          0.01035  4.97147  5.69381  0.61958  0.77255  0.52748  0.89181
    289   2.44134  4.63045  2.28791  1.43665  4.69499  3.51195  3.82734  4.09192  2.52943  3.60671  4.29889  2.95551  3.92401  2.55053  3.05821  2.60613  2.89963  3.69228  5.78281  4.38709    618 e - - -
          2.68618  4.42225  2.77519  2.73123  3.46354  2.40513  3.72494  3.29354  2.67741  2.69355  4.24690  2.90347  2.73739  3.18146  2.89801  2.37887  2.77519  2.98518  4.58477  3.61503
          0.01035  4.97147  5.69381  0.61958  0.77255  0.52748  0.89181
    290   2.97930  5.18583  2.72206  2.53624  4.77920  1.40615  3.72836  4.25874  2.68731  3.76070  4.52096  1.85069  3.85322  2.96398  3.21875  2.82818  3.20872  3.84262  5.89524  4.49842    619 g - - -
          2.68618  4.42225  2.77519  2.73123  3.46354  2.40513  3.72494  3.29354  2.67741  2.69355  4.24690  2.90347  2.73739  3.18146  2.89801  2.37887  2.77519  2.98518  4.58477  3.61503
          0.02073  4.97145  4.29878  0.61958  0.77255  0.49930  0.93383
    291   2.77086  5.33837  2.92329  2.13573  4.69790  3.45541  3.66278  4.10733  2.16466  3.54453  4.23801  2.47045  4.02417  2.49960  2.91114  2.00738  2.27810  3.59227  5.76581  4.31847    620 s - - -
          2.68645  4.42136  2.77546  2.73038  3.46254  2.40493  3.72499  3.29397  2.67740  2.69384  4.24718  2.90307  2.73783  3.18122  2.89834  2.37872  2.77564  2.98562  4.58501  3.61446
          0.74629  1.45185  1.23189  1.50123  0.25213  0.53742  0.87767
    292   2.38273  2.58253  3.39245  2.70949  3.79230  3.54616  3.17724  2.91412  2.80560  2.85310  3.71997  2.65541  3.61701  3.13130  3.21381  2.43747  2.80581  2.43726  5.17617  3.89535    627 a - - -
          2.68618  4.42225  2.77519  2.73123  3.46354  2.40513  3.72494  3.29354  2.67741  2.69355  4.24690  2.90347  2.73739  3.18146  2.89801  2.37887  2.77519  2.98518  4.58477  3.61503
          0.01652  4.62736  5.02053  0.61958  0.77255  1.09562  0.40696
    293   2.47349  5.06306  2.78689  2.45064  4.44996  3.30037  3.71894  3.66817  1.98511  3.37015  4.19733  2.91588  3.91888  2.80881  2.88387  1.71620  2.94475  3.34172  5.59169  4.21762    628 s - - -
          2.68618  4.42225  2.77519  2.73123  3.46354  2.40513  3.72494  3.29354  2.67741  2.69355  4.24690  2.90347  2.73739  3.18146  2.89801  2.37887  2.77519  2.98518  4.58477  3.61503
          0.01466  4.62550  5.34785  0.61958  0.77255  1.09757  0.40599
    294   2.19595  3.12849  3.94119  3.37662  3.49376  3.48708  4.11299  2.69135  3.29798  2.57975  3.48627  3.66658  4.15039  3.56089  3.46915  2.61838  1.71490  2.12802  4.96858  3.76889    629 t - - -
          2.68618  4.42225  2.77519  2.73123  3.46354  2.40513  3.72494  3.29354  2.67741  2.69355  4.24690  2.90347  2.73739  3.18146  2.89801  2.37887  2.77519  2.98518  4.58477  3.61503
          0.01466  4.62549  5.34784  0.61958  0.77255  1.09757  0.40599
    295   3.37696  5.09271  3.92196  3.45580  2.65836  4.14961  0.84151  3.70759  3.23911  3.20124  4.23464  3.77035  4.49842  3.64039  3.38705  3.46172  3.60548  3.50153  4.40645  2.55877    630 h - - -
          2.68618  4.42225  2.77519  2.73123  3.46354  2.40513  3.72494  3.29354  2.67741  2.69355  4.24690  2.90347  2.73739  3.18146  2.89801  2.37887  2.77519  2.98518  4.58477  3.61503
          0.02090  4.62495  4.52089  0.61958  0.77255  1.09757  0.40599
    296   2.77808  4.36602  3.36238  2.98125  4.38357  0.86644  4.21870  3.84762  3.08590  3.49896  4.34818  2.98223  4.10604  3.44867  3.40099  2.90172  3.15413  3.45425  5.71722  4.06579    631 g - - -
          2.68618  4.42225  2.77519  2.73123  3.46354  2.40513  3.72494  3.29354  2.67741  2.69355  4.24690  2.90347  2.73739  3.18146  2.89801  2.37887  2.77519  2.98518  4.58477  3.61503
          0.01476  4.61881  5.34116  0.61958  0.77255  1.10398  0.40279
    297   2.06970  5.21271  2.99186  2.24451  4.54053  3.28410  3.71577  4.01249  2.25457  3.51037  4.22414  2.79025  3.91906  1.95561  2.90681  2.39086  2.84555  3.59476  5.65689  4.25875    632 q - - -
          2.68618  4.42225  2.77519  2.73123  3.46354  2.40513  3.72494  3.29354  2.67741  2.69355  4.24690  2.90347  2.73739  3.18146  2.89801  2.37887  2.77519  2.98518  4.58477  3.61503
          0.01476  4.61878  5.34113  0.61958  0.77255  1.10398  0.40279
    298   2.47523  4.47208  3.40937  3.00572  3.95291  3.29369  3.95940  3.36469  2.97083  3.10893  3.99636  3.40289  1.13655  3.31778  3.37264  2.84770  3.02409  3.06559  5.44274  4.17684    633 p - - -
          2.68618  4.42225  2.77519  2.73123  3.46354  2.40513  3.72494  3.29354  2.67741  2.69355  4.24690  2.90347  2.73739  3.18146  2.89801  2.37887  2.77519  2.98518  4.58477  3.61503
          0.03829  4.61878  3.58644  0.61958  0.77255  1.10398  0.40279
    299   3.80734  5.08088  5.49114  4.91730  3.32405  5.09624  5.36235  2.34581  4.70120  0.49491  2.86665  5.16156  5.19200  4.74990  4.46760  4.47213  4.01757  2.72010  5.50604  4.49361    634 L - - -
          2.68618  4.42225  2.77519  2.73123  3.46354  2.40513  3.72494  3.29354  2.67741  2.69355  4.24690  2.90347  2.73739  3.18146  2.89801  2.37887  2.77519  2.98518  4.58477  3.61503
          0.06527  4.59560  2.93581  0.61958  0.77255  1.07902  0.41541
    300   2.77278  5.00011  2.85630  2.55634  4.51388  1.79484  3.94167  3.95814  2.78331  3.53480  4.33644  3.13025  3.99475  3.01005  3.25834  1.59342  2.54356  3.55090  5.74361  4.38829    635 s - - -
          2.68618  4.42225  2.77519  2.73123  3.46354  2.40513  3.72494  3.29354  2.67741  2.69355  4.24690  2.90347  2.73739  3.18146  2.89801  2.37887  2.77519  2.98518  4.58477  3.61503
          0.01564  4.56313  5.28019  0.61958  0.77255  1.15864  0.37675
    301   2.01783  5.13623  2.56574  2.03675  4.38785  3.43831  3.69158  3.96937  1.94558  3.48512  4.23445  2.91610  3.83464  2.79494  2.88623  2.60086  2.89112  3.29743  5.63216  4.23250    636 k - - -
          2.68618  4.42225  2.77519  2.73123  3.46354  2.40513  3.72494  3.29354  2.67741  2.69355  4.24690  2.90347  2.73739  3.18146  2.89801  2.37887  2.77519  2.98518  4.58477  3.61503
          0.01657  4.56310  5.11476  0.61958  0.77255  1.02111  0.44659
    302   2.19603  5.30996  2.27001  1.80712  4.64210  2.99438  3.75719  4.12645  2.38188  3.61183  4.36322  2.97620  3.94532  2.85108  2.99641  2.13503  3.04458  3.69550  5.75129  4.33396    637 e - - -
          2.68537  4.42242  2.77517  2.73138  3.46371  2.40435  3.72511  3.29371  2.67757  2.69372  4.24706  2.90363  2.73756  3.18163  2.89817  2.37903  2.77536  2.98528  4.58494  3.61520
          0.39791  1.16870  4.04522  0.68504  0.70132  1.11219  0.39875
    303   2.41629  5.15412  1.83636  2.09291  4.56570  3.29202  3.71897  3.78480  2.47090  3.36111  4.28523  2.46680  3.91694  2.73218  2.96635  2.53952  2.99124  3.61948  5.67968  4.26496    641 d - - -
          2.68618  4.42225  2.77519  2.73123  3.46354  2.40513  3.72494  3.29354  2.67741  2.69355  4.24690  2.90347  2.73739  3.18146  2.89801  2.37887  2.77519  2.98518  4.58477  3.61503
          0.01508  4.59804  5.32038  0.61958  0.77255  1.12505  0.39250
    304   2.64669  4.14812  4.43223  3.83319  2.99050  3.65689  4.18544  1.95354  3.67132  1.95424  3.18392  3.70890  4.23299  3.59642  3.58965  3.13002  2.88349  1.90173  4.76552  2.44572    642 v - - -
          2.68618  4.42225  2.77519  2.73123  3.46354  2.40513  3.72494  3.29354  2.67741  2.69355  4.24690  2.90347  2.73739  3.18146  2.89801  2.37887  2.77519  2.98518  4.58477  3.61503
          0.01508  4.59804  5.32038  0.61958  0.77255  1.12505  0.39250
    305   1.84341  4.63595  2.81670  2.13025  4.04830  3.52092  3.69472  3.66925  2.29317  3.35766  4.17415  2.94382  3.67711  2.61193  2.80440  2.57831  2.85335  3.20166  5.58227  4.20086    643 a - - -
          2.68618  4.42225  2.77519  2.73123  3.46354  2.40513  3.72494  3.29354  2.67741  2.69355  4.24690  2.90347  2.73739  3.18146  2.89801  2.37887  2.77519  2.98518  4.58477  3.61503
          0.01508  4.59778  5.32012  0.61958  0.77255  1.12505  0.39250
    306   1.85699  5.11602  2.89016  2.33651  4.34226  3.49002  3.68210  3.60514  2.06385  3.28217  4.08206  2.57414  3.91014  2.67452  2.80097  2.64354  2.86983  3.38354  5.59864  4.07541    644 a - - -
          2.68618  4.42225  2.77519  2.73123  3.46354  2.40513  3.72494  3.29354  2.67741  2.69355  4.24690  2.90347  2.73739  3.18146  2.89801  2.37887  2.77519  2.98518  4.58477  3.61503
          0.01508  4.59778  5.32012  0.61958  0.77255  1.12505  0.39250
    307   2.34715  4.29429  4.05013  3.47329  3.27548  3.83515  4.14125  2.54704  3.37595  1.92410  3.13872  3.75044  4.21061  3.63061  3.62069  2.98421  1.58935  2.43746  4.92101  3.72088    645 t - - -
          2.68618  4.42225  2.77519  2.73123  3.46354  2.40513  3.72494  3.29354  2.67741  2.69355  4.24690  2.90347  2.73739  3.18146  2.89801  2.37887  2.77519  2.98518  4.58477  3.61503
          0.01508  4.59778  5.32012  0.61958  0.77255  1.12505  0.39250
    308   2.71959  4.61042  3.42754  2.85810  3.77098  3.66412  3.62964  2.30022  1.86716  2.76211  3.24614  3.28461  4.04602  3.14012  2.58771  2.81628  2.97408  2.39288  5.16711  3.87116    646 k - - -
          2.68618  4.42225  2.77519  2.73123  3.46354  2.40513  3.72494  3.29354  2.67741  2.69355  4.24690  2.90347  2.73739  3.18146  2.89801  2.37887  2.77519  2.98518  4.58477  3.61503
          0.01511  4.59732  5.31560  0.61958  0.77255  1.12505  0.39250
    309   2.37554  5.10011  2.92829  1.91304  4.55498  3.47794  3.67106  4.01974  1.94546  3.35509  4.26239  2.87204  3.90449  2.61793  2.29393  2.65816  2.91126  3.52354  5.65489  4.19472    647 e - - -
          2.68618  4.42225  2.77519  2.73123  3.46354  2.40513  3.72494  3.29354  2.67741  2.69355  4.24690  2.90347  2.73739  3.18146  2.89801  2.37887  2.77519  2.98518  4.58477  3.61503
          0.01509  4.59694  5.31929  0.61958  0.77255  1.10329  0.40313
    310   2.42316  5.09521  3.04306  2.48535  4.07436  3.36858  3.34125  3.76781  2.13953  3.35371  4.15225  1.81064  3.92285  2.77590  2.94826  2.51980  2.86588  3.19169  5.56339  4.16603    648 n - - -
          2.68618  4.42225  2.77519  2.73123  3.46354  2.40513  3.72494  3.29354  2.67741  2.69355  4.24690  2.90347  2.73739  3.18146  2.89801  2.37887  2.77519  2.98518  4.58477  3.61503
          0.01498  4.60410  5.32645  0.61958  0.77255  1.11790  0.39596
    311   3.09598  4.46393  4.84445  4.26189  2.89908  4.24996  4.41174  2.51421  4.08816  0.86375  3.07643  4.32069  4.56172  4.19260  4.13887  3.54414  3.32156  2.59799  3.56888  2.95593    649 l - - -
          2.68618  4.42225  2.77519  2.73123  3.46354  2.40513  3.72494  3.29354  2.67741  2.69355  4.24690  2.90347  2.73739  3.18146  2.89801  2.37887  2.77519  2.98518  4.58477  3.61503
          0.01498  4.60410  5.32645  0.61958  0.77255  1.04383  0.43403
    312   2.91604  5.40918  2.59584  2.39612  4.60187  1.26712  3.84196  4.18274  2.55138  3.69951  4.49058  2.46232  4.04314  2.91592  3.12996  2.89534  3.21193  3.78309  5.86896  4.45432    650 g - - -
          2.68606  4.42240  2.77538  2.73141  3.46335  2.40461  3.72513  3.29340  2.67759  2.69355  4.24691  2.90365  2.73755  3.18164  2.89819  2.37905  2.77538  2.98524  4.58045  3.61495
          1.14309  0.42765  3.53602  0.06697  2.73682  1.09244  0.40857
    313   2.72259  5.18789  1.96124  2.35825  3.87189  3.51190  3.52218  3.98215  2.37979  3.35192  4.20706  2.44147  3.13784  2.73965  2.84522  2.62478  2.60967  3.42691  5.63365  4.07901    658 d - - -
          2.68623  4.42211  2.77522  2.73128  3.46367  2.40526  3.72497  3.29367  2.67753  2.69367  4.24703  2.90357  2.73607  3.18160  2.89813  2.37894  2.77529  2.98532  4.58490  3.61497
          0.70950  0.68668  5.32559  0.08375  2.52149  1.11795  0.39594
    314   2.44567  5.18097  2.61282  1.82412  4.43146  3.29534  3.46856  3.56724  2.25363  3.20669  3.97671  2.95927  3.75070  2.64592  2.90335  2.59039  2.77524  3.45558  5.62809  3.61960    660 e - - -
          2.68618  4.42225  2.77519  2.73123  3.46354  2.40513  3.72494  3.29354  2.67741  2.69355  4.24690  2.90347  2.73739  3.18146  2.89801  2.37887  2.77519  2.98518  4.58477  3.61503
          0.02676  4.60320  4.11158  0.61958  0.77255  1.11795  0.39594
    315   2.48550  5.22470  2.52798  1.96542  4.56293  3.32402  3.54147  3.75040  2.24819  3.42814  4.19856  2.19630  3.24410  2.71506  2.92338  2.67522  2.90635  3.57468  5.66116  4.25414    661 e - - -
          2.68618  4.42225  2.77519  2.73123  3.46354  2.40513  3.72494  3.29354  2.67741  2.69355  4.24690  2.90347  2.73739  3.18146  2.89801  2.37887  2.77519  2.98518  4.58477  3.61503
          0.03981  4.59161  3.54417  0.61958  0.77255  1.09870  0.40542
    316   2.51797  5.07858  2.90866  2.43589  4.37307  3.52980  3.76637  3.81203  2.51734  3.33633  4.16392  2.99025  1.65153  2.84254  2.81650  2.47869  2.85307  3.44631  5.57427  4.21128    662 p - - -
          2.68618  4.42225  2.77519  2.73123  3.46354  2.40513  3.72494  3.29354  2.67741  2.69355  4.24690  2.90347  2.73739  3.18146  2.89801  2.37887  2.77519  2.98518  4.58477  3.61503
          0.01539  4.57780  5.30015  0.61958  0.77255  1.06079  0.42493
    317   4.07366  5.23753  5.26340  4.98279  0.70314  4.83261  3.85831  3.74603  4.77564  3.08947  4.18613  4.55295  5.14305  4.63996  4.70596  4.21914  3.95464  3.65701  2.00672  2.12382    663 f - - -
          2.68618  4.42225  2.77519  2.73123  3.46354  2.40513  3.72495  3.29354  2.67741  2.69355  4.24690  2.90347  2.73740  3.18145  2.89801  2.37886  2.77520  2.98518  4.58477  3.61501
          0.02107  4.42791  4.72041  0.65773  0.72987  1.11523  0.39726
    318   2.45518  4.31876  3.10113  2.04985  3.53852  3.58589  3.45775  3.33740  2.50310  2.97795  3.89757  3.03655  3.97393  2.84554  2.99286  2.73860  2.60235  2.42248  5.34554  3.14683    668 e - - -
          2.68618  4.42225  2.77519  2.73123  3.46354  2.40513  3.72494  3.29354  2.67741  2.69355  4.24690  2.90347  2.73739  3.18146  2.89801  2.37887  2.77519  2.98518  4.58477  3.61503
          0.01502  4.60177  5.32412  0.61958  0.77255  1.11933  0.39526
    319   2.77266  4.30264  4.71895  4.13898  3.19635  4.15004  4.51335  1.26353  3.98400  2.30731  3.34478  4.15396  4.49497  4.16835  3.90270  3.46836  3.02311  1.48737  5.05639  3.87650    669 i - - -
          2.68618  4.42225  2.77519  2.73123  3.46354  2.40513  3.72494  3.29354  2.67741  2.69355  4.24690  2.90347  2.73739  3.18146  2.89801  2.37887  2.77519  2.98518  4.58477  3.61503
          0.01502  4.60177  5.32412  0.61958  0.77255  1.11933  0.39526
    320   2.69649  4.73226  2.91653  2.71057  2.60492  3.59209  3.82702  3.28952  2.67242  2.96186  3.82125  3.14310  2.15373  3.03063  2.62265  2.56318  2.88331  3.04120  3.99300  3.88224    670 p - - -
          2.68618  4.42225  2.77519  2.73123  3.46354  2.40513  3.72494  3.29354  2.67741  2.69355  4.24690  2.90347  2.73739  3.18146  2.89801  2.37887  2.77519  2.98518  4.58477  3.61503
          0.01502  4.60177  5.32412  0.61958  0.77255  1.11933  0.39526
    321   2.44638  5.22472  2.33700  1.90702  4.56720  3.39642  3.69569  4.05091  2.25959  3.50601  4.27239  2.91659  2.83816  2.48833  2.92047  2.55884  2.92189  3.54726  5.38052  4.25772    671 e - - -
          2.68618  4.42225  2.77519  2.73123  3.46354  2.40513  3.72494  3.29354  2.67741  2.69355  4.24690  2.90347  2.73739  3.18146  2.89801  2.37887  2.77519  2.98518  4.58477  3.61503
          0.01502  4.60175  5.32410  0.61958  0.77255  1.11933  0.39526
    322   2.92395  5.49515  1.67286  1.35990  4.81993  3.43002  3.61103  4.30805  2.67812  3.80112  4.56929  2.91233  4.01657  2.82894  3.23236  2.70373  3.21031  3.75866  5.92092  4.48880    672 e - - -
          2.68618  4.42225  2.77519  2.73123  3.46354  2.40513  3.72494  3.29354  2.67741  2.69355  4.24690  2.90347  2.73739  3.18146  2.89801  2.37887  2.77519  2.98518  4.58477  3.61503
          0.01506  4.59938  5.32172  0.61958  0.77255  1.11933  0.39526
    323   2.47394  4.00466  4.35377  3.77196  3.37416  3.92207  4.26088  2.26842  3.64281  2.34023  3.24967  3.94664  4.29275  3.85440  3.80139  2.75902  2.71036  1.23753  4.90392  3.69479    673 v - - -
          2.68618  4.42225  2.77519  2.73123  3.46354  2.40513  3.72494  3.29354  2.67741  2.69355  4.24690  2.90347  2.73739  3.18146  2.89801  2.37887  2.77519  2.98518  4.58477  3.61503
          0.01532  4.59936  5.27031  0.61958  0.77255  1.11933  0.39526
    324   2.41457  4.54883  3.13750  2.40732  3.89680  3.57615  3.78505  3.08164  2.02271  2.65878  3.82626  3.11856  3.84339  2.78441  2.64926  2.70715  2.91984  2.98309  5.33967  2.96908    674 k - - -
          2.68618  4.42225  2.77519  2.73123  3.46354  2.40513  3.72494  3.29354  2.67741  2.69355  4.24690  2.90347  2.73739  3.18146  2.89801  2.37887  2.77519  2.98518  4.58477  3.61503
          0.01958  4.59902  4.67498  0.61958  0.77255  1.11959  0.39514
    325   2.16093  5.18137  2.62146  1.90471  4.15906  3.46428  3.69595  3.49715  2.10318  3.46511  4.19067  2.87695  3.89924  2.64889  2.89767  2.57100  2.82858  3.50006  5.62141  4.18083    675 e - - -
          2.68618  4.42225  2.77519  2.73123  3.46354  2.40513  3.72494  3.29354  2.67741  2.69355  4.24690  2.90347  2.73739  3.18146  2.89801  2.37887  2.77519  2.98518  4.58477  3.61503
          0.01713  4.59457  4.97971  0.61958  0.77255  1.12403  0.39300
    326   2.37692  4.29874  3.29837  2.99532  3.34138  3.63072  2.75356  2.86992  2.95945  1.82943  3.39145  3.27937  4.08134  3.27685  3.07865  2.87103  2.92393  2.57022  4.86894  3.09127    676 l - - -
          2.68618  4.42225  2.77519  2.73123  3.46354  2.40513  3.72494  3.29354  2.67741  2.69355  4.24690  2.90347  2.73739  3.18146  2.89801  2.37887  2.77519  2.98518  4.58477  3.61503
          0.01533  4.59260  5.28067  0.61958  0.77255  1.08154  0.41411
    327   2.63779  3.38461  4.56155  3.95625  2.19224  3.88817  4.20865  2.44925  3.77014  2.30632  3.00860  3.95099  4.25289  3.92600  3.78579  3.09018  2.79499  2.31777  3.55872  1.89614    677 y - - -
          2.68453  4.42323  2.77541  2.72966  3.46441  2.40592  3.72585  3.29440  2.67696  2.69310  4.24727  2.90386  2.73834  3.18139  2.89505  2.37954  2.77579  2.98598  4.58576  3.61595
          1.24809  0.36575  3.94909  1.60585  0.22404  1.11130  0.39918
    328   2.51059  3.76253  4.47048  3.73780  3.18475  3.86867  4.11830  1.62325  3.54241  2.06279  2.97516  3.89794  4.14561  3.67268  3.67572  3.02951  2.73470  2.14546  3.66691  3.35976    691 i - - -
          2.68618  4.42225  2.77519  2.73123  3.46354  2.40513  3.72494  3.29354  2.67741  2.69355  4.24690  2.90347  2.73739  3.18146  2.89801  2.37887  2.77519  2.98518  4.58477  3.61503
          0.02200  4.59261  4.45375  0.61958  0.77255  1.08222  0.41376
    329   2.08896  4.00691  3.36885  2.82094  3.70113  3.35144  3.78481  3.01520  2.44210  2.77512  3.66534  3.00064  3.92803  3.04174  2.96867  2.78730  2.84269  1.95134  5.17080  3.84241    692 v - - -
          2.68618  4.42225  2.77519  2.73123  3.46354  2.40513  3.72494  3.29354  2.67741  2.69355  4.24690  2.90347  2.73739  3.18146  2.89801  2.37887  2.77519  2.98518  4.58477  3.61503
          0.01897  4.60050  4.73893  0.61958  0.77255  1.11802  0.39590
    330   1.90878  5.21999  2.65513  2.09807  4.53743  3.41166  3.58442  4.01003  2.10446  3.43933  4.23797  2.86949  3.61310  2.61215  2.81279  2.57328  2.89554  3.54200  5.65783  4.25223    693 a - - -
          2.68618  4.42225  2.77519  2.73123  3.46354  2.40513  3.72494  3.29354  2.67741  2.69355  4.24690  2.90347  2.73739  3.18146  2.89801  2.37887  2.77519  2.98518  4.58477  3.61503
          0.01510  4.59661  5.31895  0.61958  0.77255  1.12138  0.39427
    331   2.36063  5.08105  2.89999  1.96888  4.52485  3.40763  3.66184  3.82902  2.22223  3.30904  4.21692  2.93572  3.90350  2.63932  2.03173  2.62534  2.87660  3.46495  5.63866  4.24056    694 e - - -
          2.68618  4.42225  2.77519  2.73123  3.46354  2.40513  3.72494  3.29354  2.67741  2.69355  4.24690  2.90347  2.73739  3.18146  2.89801  2.37887  2.77519  2.98518  4.58477  3.61503
          0.02242  4.59676  4.41571  0.61958  0.77255  1.12173  0.39410
    332   2.66911  4.34880  3.12774  2.56894  3.94880  2.36798  3.76014  3.56329  2.23432  3.02164  3.87591  3.04457  3.94775  2.76404  2.02978  2.68604  2.83987  3.07974  5.15823  4.09756    695 r - - -
          2.68618  4.42225  2.77519  2.73123  3.46354  2.40513  3.72494  3.29354  2.67741  2.69355  4.24690  2.90347  2.73739  3.18146  2.89801  2.37887  2.77519  2.98518  4.58477  3.61503
          0.02878  4.58950  4.00593  0.61958  0.77255  1.12888  0.39067
    333   2.22960  4.91522  2.96443  2.19841  4.49082  3.43000  3.28357  3.90391  2.10889  3.13002  4.16835  2.79198  3.89842  2.69414  2.22898  2.57886  2.92538  3.46657  5.61727  3.93595    696 k - - -
          2.68618  4.42225  2.77519  2.73123  3.46354  2.40513  3.72494  3.29354  2.67741  2.69355  4.24690  2.90347  2.73739  3.18146  2.89801  2.37887  2.77519  2.98518  4.58477  3.61503
          0.02574  4.57614  4.19194  0.61958  0.77255  1.14185  0.38453
    334   2.08380  5.17982  2.93013  2.04587  4.50502  3.35992  3.65384  3.97609  1.98794  3.08414  4.10970  2.92524  3.84480  2.49066  2.76163  2.62663  2.87998  3.50953  5.62378  4.22742    697 k - - -
          2.68618  4.42225  2.77519  2.73123  3.46354  2.40513  3.72494  3.29354  2.67741  2.69355  4.24690  2.90347  2.73739  3.18146  2.89801  2.37887  2.77519  2.98518  4.58477  3.61503
          0.01853  4.56570  4.83330  0.61958  0.77255  1.15149  0.38004
    335   1.96798  5.05040  2.86253  2.07348  4.34848  3.43985  3.62471  3.47603  2.23228  3.22342  3.75578  2.92221  3.86532  2.77882  2.84381  2.58991  2.86407  3.03688  5.54249  3.97037    698 a - - -
          2.68618  4.42225  2.77519  2.73123  3.46354  2.40513  3.72494  3.29354  2.67741  2.69355  4.24690  2.90347  2.73739  3.18146  2.89801  2.37887  2.77519  2.98518  4.58477  3.61503
          0.01744  4.56278  4.98282  0.61958  0.77255  1.14738  0.38194
    336   2.69898  5.05617  3.03963  1.72775  3.30677  3.51778  3.29143  3.65953  2.39147  3.30283  4.11467  2.73451  3.77397  2.55782  2.91945  2.70485  2.94967  3.28365  5.52906  3.05871    699 e - - -
          2.68618  4.42225  2.77519  2.73123  3.46354  2.40513  3.72494  3.29354  2.67741  2.69355  4.24690  2.90347  2.73739  3.18146  2.89801  2.37887  2.77519  2.98518  4.58477  3.61503
          0.01561  4.56331  5.28566  0.61958  0.77255  0.30972  1.32295
    337   1.85231  5.20880  2.74250  2.31529  4.31162  3.57892  3.53791  3.97263  2.16776  3.40829  4.01916  2.79808  3.49427  2.72940  2.80718  2.65134  2.90441  2.90483  5.45959  3.98928    700 a - - -
          2.68618  4.42225  2.77519  2.73123  3.46354  2.40513  3.72494  3.29354  2.67741  2.69355  4.24690  2.90347  2.73739  3.18146  2.89801  2.37887  2.77519  2.98518  4.58477  3.61503
          0.01076  4.93299  5.65533  0.61958  0.77255  0.58709  0.81180
    338   2.07960  4.94907  2.71350  1.97451  4.69058  2.75936  3.66755  4.05008  2.18962  3.24827  4.31968  2.82046  3.80031  2.73142  2.92046  2.46781  2.92144  3.63496  5.51462  4.32748    701 e - - -
          2.68618  4.42225  2.77519  2.73123  3.46354  2.40513  3.72494  3.29354  2.67741  2.69355  4.24690  2.90347  2.73739  3.18146  2.89801  2.37887  2.77519  2.98518  4.58477  3.61503
          0.01231  4.93881  5.28461  0.61958  0.77255  0.57723  0.82429
    339   2.87872  3.91808  3.84303  3.48224  3.30077  3.93665  4.04768  2.91353  3.36722  2.66950  3.58149  3.46039  4.31143  3.62273  3.55434  2.95860  3.12690  2.71405  1.13846  3.52138    702 w - - -
          2.68618  4.42225  2.77519  2.73123  3.46354  2.40513  3.72494  3.29354  2.67741  2.69355  4.24690  2.90347  2.73739  3.18146  2.89801  2.37887  2.77519  2.98518  4.58477  3.61503
          0.01068  4.94041  5.66275  0.61958  0.77255  0.51548  0.90935
    340   2.21235  5.33832  2.86871  2.34735  4.67236  3.63525  1.93075  4.05862  2.35682  3.52356  4.21779  2.43301  3.92055  2.72513  2.74412  2.74857  3.00055  3.61653  5.78924  4.18565    703 h - - -
          2.68547  4.42227  2.77556  2.73068  3.46268  2.40577  3.72561  3.29384  2.67704  2.69347  4.24578  2.90363  2.73807  3.18129  2.89815  2.37922  2.77570  2.98557  4.58381  3.61205
          0.89050  1.25790  1.18646  1.77383  0.18595  0.54630  0.86533
    341   2.21514  5.21646  2.83043  2.10266  4.54676  3.40860  3.64107  3.83337  1.91196  3.48293  4.24594  2.82976  3.89958  2.59413  2.67589  2.41723  2.86080  3.54594  5.65470  3.99714    726 k - - -
          2.68618  4.42225  2.77519  2.73123  3.46354  2.40513  3.72494  3.29354  2.67741  2.69355  4.24690  2.90347  2.73739  3.18146  2.89801  2.37887  2.77519  2.98518  4.58477  3.61503
          0.03916  4.59872  3.56349  0.61958  0.77255  1.11637  0.39670
    342   1.77614  5.19662  2.88008  2.09244  4.52407  3.34486  3.66377  3.99189  2.22775  3.47160  4.24271  2.80060  3.78795  2.63341  2.75229  2.56327  2.83305  3.56064  5.63945  4.17658    727 a - - -
          2.68618  4.42225  2.77519  2.73123  3.46354  2.40513  3.72494  3.29354  2.67741  2.69355  4.24690  2.90347  2.73739  3.18146  2.89801  2.37887  2.77519  2.98518  4.58477  3.61503
          0.01795  4.57490  4.89562  0.61958  0.77255  1.12879  0.39071
    343   2.65512  4.76496  3.21809  2.66159  3.58610  3.59955  3.27197  3.29042  2.62057  2.85374  3.84926  1.84597  3.98758  3.00996  3.08172  2.72836  2.96235  3.06662  5.27491  2.41788    728 n - - -
          2.68618  4.42225  2.77519  2.73123  3.46354  2.40513  3.72494  3.29354  2.67741  2.69355  4.24690  2.90347  2.73739  3.18146  2.89801  2.37887  2.77519  2.98518  4.58477  3.61503
          0.01541  4.57601  5.29836  0.61958  0.77255  1.12949  0.39037
    344   2.69871  5.02186  2.93564  2.51785  4.28577  3.47516  3.70325  3.63182  2.39595  3.20965  4.00873  3.01705  1.54651  2.87889  2.89675  2.67775  2.99186  3.37001  5.50985  4.11904    729 p - - -
          2.68618  4.42225  2.77519  2.73123  3.46354  2.40513  3.72494  3.29354  2.67741  2.69355  4.24690  2.90347  2.73739  3.18146  2.89801  2.37887  2.77519  2.98518  4.58477  3.61503
          0.01537  4.57903  5.30138  0.61958  0.77255  1.13510  0.38771
    345   2.51253  5.22012  2.49715  1.51546  4.55353  3.37096  3.67492  3.92325  2.35787  3.45048  4.11801  2.89871  3.90004  2.67459  2.79200  2.58634  2.94945  3.60465  5.65893  4.20334    730 e - - -
          2.68618  4.42225  2.77519  2.73123  3.46354  2.40513  3.72494  3.29354  2.67741  2.69355  4.24690  2.90347  2.73739  3.18146  2.89801  2.37887  2.77519  2.98518  4.58477  3.61503
          0.03513  4.57915  3.71898  0.61958  0.77255  1.12648  0.39182
    346   2.61817  4.47756  3.04378  2.57520  3.72804  3.43210  3.82514  3.09122  2.21004  1.76489  3.34424  3.17389  3.95117  2.85520  3.07899  2.82195  2.94782  2.97474  5.24029  3.95414    731 l - - -
          2.68618  4.42225  2.77519  2.73123  3.46354  2.40513  3.72494  3.29354  2.67741  2.69355  4.24690  2.90347  2.73739  3.18146  2.89801  2.37887  2.77519  2.98518  4.58477  3.61503
          0.01874  4.56274  4.81162  0.61958  0.77255  1.15107  0.38024
    347   1.48382  4.63998  3.11589  2.57810  3.88283  3.35258  3.77451  3.25050  2.56200  2.92289  3.70801  3.13680  3.97462  2.94353  3.05754  2.75649  2.84325  3.06099  5.28596  3.35162    732 a - - -
          2.68618  4.42225  2.77519  2.73123  3.46354  2.40513  3.72494  3.29354  2.67741  2.69355  4.24690  2.90347  2.73739  3.18146  2.89801  2.37887  2.77519  2.98518  4.58477  3.61503
          0.01567  4.55967  5.28202  0.61958  0.77255  1.09153  0.40902
    348   2.03667  5.04501  2.86275  1.95571  4.52064  3.47109  3.53690  3.83716  2.03534  3.35909  4.18525  2.86005  3.82903  2.71781  2.63322  2.65554  2.91762  3.47276  5.63507  4.16774    733 e - - -
          2.68618  4.42225  2.77519  2.73123  3.46354  2.40513  3.72494  3.29354  2.67741  2.69355  4.24690  2.90347  2.73739  3.18146  2.89801  2.37887  2.77519  2.98518  4.58477  3.61503
          0.02277  4.58123  4.40018  0.61958  0.77255  1.13342  0.38851
    349   2.62794  5.15193  2.92820  1.85449  4.40649  3.46183  3.65286  3.82074  2.06573  2.59533  4.02857  2.88498  3.83770  2.55177  2.80302  2.60946  2.82152  3.41397  5.60381  4.15031    734 e - - -
          2.68618  4.42225  2.77519  2.73123  3.46354  2.40513  3.72494  3.29354  2.67741  2.69355  4.24690  2.90347  2.73739  3.18146  2.89801  2.37887  2.77519  2.98518  4.58477  3.61503
          0.01562  4.57391  5.26197  0.61958  0.77255  1.14048  0.38517
    350   2.72153  4.14533  4.29465  3.71484  2.55028  3.85665  4.17066  2.53064  3.44879  1.42352  3.17833  3.92116  4.16510  3.79766  3.48666  3.15488  2.91810  2.30394  3.75907  2.75493    735 l - - -
          2.68618  4.42225  2.77519  2.73123  3.46354  2.40513  3.72494  3.29354  2.67741  2.69355  4.24690  2.90347  2.73739  3.18146  2.89801  2.37887  2.77519  2.98518  4.58477  3.61503
          0.01545  4.57373  5.29608  0.61958  0.77255  1.13465  0.38792
    351   2.53652  5.03752  2.31066  2.17958  4.44965  3.42688  3.38556  3.90134  2.00421  3.15876  4.21762  2.66956  3.89040  2.58339  2.67842  2.60854  2.84535  3.56239  5.65323  4.24615    736 k - - -
          2.68618  4.42225  2.77519  2.73123  3.46354  2.40513  3.72494  3.29354  2.67741  2.69355  4.24690  2.90347  2.73739  3.18146  2.89801  2.37887  2.77519  2.98518  4.58477  3.61503
          0.01801  4.57574  4.88596  0.61958  0.77255  1.13872  0.38600
    352   2.43611  5.20905  2.51861  2.20893  4.47094  3.08727  3.68510  3.94567  2.21715  3.29724  3.94485  2.77019  3.89040  2.51050  2.36857  2.48157  2.86037  3.46569  5.64707  4.11529    737 e - - -
          2.68618  4.42225  2.77519  2.73123  3.46354  2.40513  3.72494  3.29354  2.67741  2.69355  4.24690  2.90347  2.73739  3.18146  2.89801  2.37887  2.77519  2.98518  4.58477  3.61503
          0.01854  4.57127  4.82466  0.61961  0.77252  1.13589  0.38734
    353   2.41348  4.11598  4.09968  3.20339  2.31834  3.53740  4.09219  2.55065  3.32893  2.27720  3.24401  3.68140  4.17643  3.64776  3.15178  3.00630  2.94328  2.41670  3.40602  2.26922    740 y - - -
          2.68618  4.42225  2.77519  2.73123  3.46354  2.40513  3.72494  3.29354  2.67741  2.69355  4.24690  2.90347  2.73739  3.18146  2.89801  2.37887  2.77519  2.98518  4.58477  3.61503
          0.02286  4.57194  4.40145  0.61958  0.77255  1.10466  0.40245
    354   2.68591  4.16061  4.21989  3.41992  2.51915  3.74165  3.74038  2.02507  3.21277  1.87209  2.43719  3.87284  4.20774  3.72789  3.64090  3.12355  2.88203  2.29228  4.77347  3.44382    741 l - - -
          2.68620  4.42227  2.77521  2.73123  3.46346  2.40512  3.72496  3.29355  2.67741  2.69348  4.24692  2.90349  2.73742  3.18140  2.89801  2.37889  2.77520  2.98516  4.58479  3.61505
          0.15974  2.58908  2.62354  0.41477  1.08025  1.12906  0.39058
    355   2.31024  5.11836  2.50103  2.18232  4.07857  3.32667  3.61065  3.98446  2.24968  3.46120  4.10042  2.40983  3.87203  2.69040  2.84314  2.22493  2.89656  3.51742  5.61168  4.21552    745 e - - -
          2.68615  4.42164  2.77523  2.73125  3.46344  2.40516  3.72498  3.29354  2.67744  2.69353  4.24666  2.90348  2.73744  3.18150  2.89799  2.37885  2.77519  2.98523  4.58482  3.61506
          0.12051  2.55436  3.33011  0.85720  0.55225  0.26747  1.44950
    356   2.72238  5.22424  2.89809  2.47646  4.20804  1.66075  3.33655  4.09096  2.35962  3.36558  4.19917  2.64787  3.97091  2.84615  2.93859  2.38278  3.04496  3.67772  5.73911  3.93673    751 g - - -
          2.68618  4.42225  2.77519  2.73123  3.46354  2.40513  3.72494  3.29354  2.67741  2.69355  4.24690  2.90347  2.73739  3.18146  2.89801  2.37887  2.77519  2.98518  4.58477  3.61503
          0.01083  4.92640  5.64875  0.61958  0.77255  0.62213  0.76960
    357   2.60305  5.17015  2.93404  2.12545  4.49776  2.99168  3.67814  4.05881  1.68241  3.46203  3.83933  2.77521  3.92305  2.78677  2.70859  2.62755  2.83439  3.07757  5.77248  4.23556    752 k - - -
          2.68618  4.42225  2.77519  2.73123  3.46354  2.40513  3.72494  3.29354  2.67741  2.69355  4.24690  2.90347  2.73739  3.18146  2.89801  2.37887  2.77519  2.98518  4.58477  3.61503
          0.01885  4.92565  4.47313  0.61958  0.77255  0.60557  0.78914
    358   1.90289  4.27419  3.81199  3.22321  3.09531  3.68114  4.17966  2.48469  3.11007  1.78586  3.43739  3.39371  3.69709  3.40755  3.53280  2.83196  2.85692  2.44067  4.81647  3.53243    753 l - - -
          2.68618  4.42225  2.77519  2.73123  3.46354  2.40513  3.72494  3.29354  2.67741  2.69355  4.24690  2.90347  2.73739  3.18146  2.89801  2.37887  2.77519  2.98518  4.58477  3.61503
          0.01090  4.92168  5.64109  0.61958  0.77255  0.62028  0.77174
    359   2.71489  4.81489  3.15542  2.77017  3.48634  3.61277  3.81354  3.00185  2.78206  2.78278  3.66002  3.24835  1.44707  3.13666  3.23588  2.81203  3.00281  2.95386  5.35914  4.01068    754 p - - -
          2.68613  4.42236  2.77500  2.73060  3.46351  2.40523  3.72505  3.29358  2.67742  2.69360  4.24701  2.90355  2.73745  3.18144  2.89810  2.37895  2.77531  2.98528  4.58488  3.61511
          0.85654  1.37167  1.13418  0.27545  1.42393  0.50196  0.92974
    360   2.52110  4.34451  3.52315  2.72777  3.39019  3.71005  3.88072  1.92329  2.74775  2.15006  3.51480  3.45081  3.25342  3.18515  3.27312  2.89974  2.93693  2.45328  5.00514  3.64456    762 i - - -
          2.68618  4.42225  2.77519  2.73123  3.46354  2.40513  3.72494  3.29354  2.67741  2.69355  4.24690  2.90347  2.73739  3.18146  2.89801  2.37887  2.77519  2.98518  4.58477  3.61503
          0.03788  4.58557  3.61291  0.61958  0.77255  1.12796  0.39111
    361   2.70850  5.41339  1.32412  2.20835  4.73271  3.36579  3.81494  4.22337  2.53862  3.65394  4.47691  2.59488  3.42937  2.90101  3.13398  2.76261  2.98901  3.78165  5.85460  4.41943    763 d - - -
          2.68618  4.42225  2.77519  2.73123  3.46354  2.40513  3.72494  3.29354  2.67741  2.69355  4.24690  2.90347  2.73739  3.18146  2.89801  2.37887  2.77519  2.98518  4.58477  3.61503
          0.01866  4.56330  4.82109  0.61958  0.77255  1.13972  0.38553
    362   2.67398  4.13800  4.48690  3.88741  2.52441  3.78346  4.16101  2.40960  3.71439  2.03730  3.21895  3.93108  4.20149  3.88068  3.79278  3.02070  2.87312  2.30333  2.47288  2.18080    764 l - - -
          2.68618  4.42225  2.77519  2.73123  3.46354  2.40513  3.72494  3.29354  2.67741  2.69355  4.24690  2.90347  2.73739  3.18146  2.89801  2.37887  2.77519  2.98518  4.58477  3.61503
          0.01824  4.56353  4.87375  0.61958  0.77255  1.13953  0.38562
    363   2.46288  5.19063  2.37427  2.20989  4.31736  3.34778  3.68406  3.88047  2.15501  3.26943  4.23405  2.70864  3.66417  2.76433  2.78516  2.17206  2.76087  3.51703  5.34504  4.19078    765 k - - -
          2.68618  4.42225  2.77519  2.73123  3.46354  2.40513  3.72494  3.29354  2.67741  2.69355  4.24690  2.90347  2.73739  3.18146  2.89801  2.37887  2.77519  2.98518  4.58477  3.61503
          0.01560  4.56417  5.28651  0.61958  0.77255  1.13422  0.38813
    364   2.10222  5.09355  2.56680  2.21749  4.53685  3.29674  3.55536  4.00596  2.13932  3.40331  4.24700  2.68747  3.86713  2.70890  2.83924  2.27266  2.82658  3.44430  5.63863  4.23821    766 a - - -
          2.68618  4.42225  2.77519  2.73123  3.46354  2.40513  3.72494  3.29354  2.67741  2.69355  4.24690  2.90347  2.73739  3.18146  2.89801  2.37887  2.77519  2.98518  4.58477  3.61503
          0.01552  4.56899  5.29134  0.61958  0.77255  1.10363  0.40297
    365   2.50598  4.16414  3.49530  3.35693  3.14896  3.73971  4.01952  1.72152  3.36260  1.93806  3.25089  3.67274  4.18447  3.66464  3.63340  2.98968  2.88590  2.11652  4.65456  3.57040    767 i - - -
          2.68584  4.42279  2.77523  2.73042  3.46229  2.40574  3.72530  3.29314  2.67733  2.69356  4.24718  2.90352  2.73733  3.18167  2.89851  2.37932  2.77555  2.98494  4.58435  3.61408
          1.23077  0.36017  4.56853  1.30775  0.31530  1.13072  0.38979
    366   2.63686  4.80802  2.77837  2.31865  3.40219  2.95489  2.68565  3.66412  2.40586  3.04741  3.68701  2.85081  3.67384  2.37939  2.96105  2.64679  2.91436  3.16229  5.35091  4.01399    779 e - - -
          2.68618  4.42225  2.77519  2.73123  3.46354  2.40513  3.72494  3.29354  2.67741  2.69355  4.24690  2.90347  2.73739  3.18146  2.89801  2.37887  2.77519  2.98518  4.58477  3.61503
          0.02220  4.57727  4.45047  0.61958  0.77255  1.13598  0.38729
    367   2.66563  5.19022  2.63456  2.31131  4.16376  2.92878  3.50000  3.84099  1.67160  3.33889  4.23528  2.86447  3.70577  2.64784  2.91909  2.56201  2.76692  3.55898  5.39602  4.13365    780 k - - -
          2.68618  4.42225  2.77519  2.73123  3.46354  2.40513  3.72494  3.29354  2.67741  2.69355  4.24690  2.90347  2.73739  3.18146  2.89801  2.37887  2.77519  2.98518  4.58477  3.61503
          0.01550  4.57057  5.29292  0.61958  0.77255  1.12420  0.39291
    368   2.11204  5.16471  2.87490  2.23556  4.48184  3.46376  3.66362  3.84326  1.98370  3.45521  4.18949  2.86396  2.95490  2.77346  2.93187  2.39810  2.86221  3.53648  5.61447  3.49669    781 k - - -
          2.68618  4.42225  2.77519  2.73123  3.46354  2.40513  3.72494  3.29354  2.67741  2.69355  4.24690  2.90347  2.73739  3.18146  2.89801  2.37887  2.77519  2.98518  4.58477  3.61503
          0.10086  4.57671  2.45747  0.61958  0.77255  1.11474  0.39750
    369   2.60778  5.13341  2.50671  2.37818  4.50991  2.69384  3.67074  3.82541  2.28374  3.47565  4.22199  2.21402  3.06598  2.73009  2.80827  2.47049  2.82437  3.53567  5.62177  4.21914    782 n - - -
          2.68618  4.42225  2.77519  2.73123  3.46354  2.40513  3.72494  3.29354  2.67741  2.69355  4.24690  2.90347  2.73739  3.18146  2.89801  2.37887  2.77519  2.98518  4.58477  3.61503
          0.02494  4.50046  4.30326  0.61958  0.77255  0.96925  0.47702
    370   2.63066  4.47870  2.82556  2.17895  3.91818  3.53379  3.80560  2.59081  2.58941  2.91143  3.19009  3.14711  3.97789  2.71417  3.01371  2.55164  2.84644  2.39666  5.30680  4.00491    783 e - - -
          2.68618  4.42225  2.77519  2.73123  3.46354  2.40513  3.72494  3.29354  2.67741  2.69355  4.24690  2.90347  2.73739  3.18146  2.89801  2.37887  2.77519  2.98518  4.58477  3.61503
          0.01529  4.58415  5.30650  0.61958  0.77255  1.10679  0.40140
    371   1.07902  4.83694  2.99418  2.72921  4.45143  3.42443  4.06343  3.87749  2.93767  3.49416  4.31143  3.25780  3.17619  3.22774  3.38625  2.19197  3.07723  3.47061  5.73261  4.41687    784 a - - -
          2.68618  4.42225  2.77519  2.73123  3.46354  2.40513  3.72494  3.29354  2.67741  2.69355  4.24690  2.90347  2.73739  3.18146  2.89801  2.37887  2.77519  2.98518  4.58477  3.61503
          0.01517  4.59160  5.31395  0.61958  0.77255  1.10526  0.40216
    372   2.65787  4.51203  3.60575  3.06210  3.78826  3.35092  4.03495  3.09293  3.00916  2.54259  3.50742  3.44900  3.98723  3.33037  3.37120  2.47667  1.27055  2.87499  5.20985  3.95179    785 t - - -
          2.68618  4.42225  2.77519  2.73123  3.46354  2.40513  3.72494  3.29354  2.67741  2.69355  4.24690  2.90347  2.73739  3.18146  2.89801  2.37887  2.77519  2.98518  4.58477  3.61503
          0.01624  4.59701  5.11150  0.61958  0.77255  1.11636  0.39671
    373   3.25701  5.36283  4.13368  3.45378  4.84722  4.00167  4.09857  4.26211  2.31895  3.59217  4.69900  3.74799  4.45661  3.26602  0.58672  3.49113  3.66427  3.96563  5.79078  4.63135    786 R - - -
          2.68618  4.42225  2.77519  2.73123  3.46354  2.40513  3.72494  3.29354  2.67741  2.69355  4.24690  2.90347  2.73739  3.18146  2.89801  2.37887  2.77519  2.98518  4.58477  3.61503
          0.01517  4.59177  5.31412  0.61958  0.77255  1.11749  0.39616
    374   2.15204  5.13893  2.86111  2.38237  4.44599  3.48287  3.70718  3.77502  2.22796  3.28891  4.19056  2.53128  3.90807  2.38832  2.90041  2.48236  2.64962  2.85462  5.59482  4.11633    787 a - - -
          2.68618  4.42225  2.77519  2.73123  3.46354  2.40513  3.72494  3.29354  2.67741  2.69355  4.24690  2.90347  2.73739  3.18146  2.89801  2.37887  2.77519  2.98518  4.58477  3.61503
          0.01517  4.59169  5.31403  0.61958  0.77255  1.11211  0.39878
    375   1.59035  4.38305  3.42292  2.90952  3.58662  3.60544  3.92217  2.83944  2.89642  2.65491  3.58916  3.35733  3.91590  3.21090  3.20420  2.41123  2.44154  2.66764  5.10024  3.80036    788 a - - -
          2.68618  4.42225  2.77519  2.73123  3.46354  2.40513  3.72494  3.29354  2.67741  2.69355  4.24690  2.90347  2.73739  3.18146  2.89801  2.37887  2.77519  2.98518  4.58477  3.61503
          0.01773  4.59346  4.89881  0.61958  0.77255  1.11573  0.39702
    376   2.63605  4.81258  3.26356  2.78289  4.35572  2.81627  3.97517  3.66665  2.79713  3.39232  3.75921  2.47057  3.99126  3.14264  3.23837  1.20424  3.01279  3.39010  5.62624  4.31166    789 s - - -
          2.68618  4.42225  2.77519  2.73123  3.46354  2.40513  3.72494  3.29354  2.67741  2.69355  4.24690  2.90347  2.73739  3.18146  2.89801  2.37887  2.77519  2.98518  4.58477  3.61503
          0.02311  4.59091  4.36626  0.61958  0.77255  1.11827  0.39578
    377   1.81324  5.07108  3.04444  2.42627  4.35320  2.36757  3.31138  3.79467  2.39471  3.18172  4.09124  2.96787  3.92663  2.63220  2.91959  2.53925  2.96745  3.42804  5.54426  4.13950    790 a - - -
          2.68618  4.42225  2.77519  2.73123  3.46354  2.40513  3.72494  3.29354  2.67741  2.69355  4.24690  2.90347  2.73739  3.18146  2.89801  2.37887  2.77519  2.98518  4.58477  3.61503
          0.01530  4.58310  5.30544  0.61958  0.77255  1.12597  0.39206
    378   2.29542  5.15037  2.43525  2.36729  4.30373  3.51029  3.53399  3.69869  1.98670  3.31298  3.74487  2.75127  3.90292  2.72950  2.84715  2.64707  2.54927  3.20515  5.60351  4.06839    791 k - - -
          2.68618  4.42225  2.77519  2.73123  3.46354  2.40513  3.72494  3.29354  2.67741  2.69355  4.24690  2.90347  2.73739  3.18146  2.89801  2.37887  2.77519  2.98518  4.58477  3.61503
          0.01530  4.58310  5.30544  0.61958  0.77255  1.12597  0.39206
    379   2.43465  3.37922  4.68624  4.09375  3.21344  4.05060  4.40439  1.84483  3.92337  2.32519  3.07255  4.16238  4.40488  4.04692  3.95465  3.36422  2.89265  1.28867  4.93823  3.75499    792 v - - -
          2.68618  4.42225  2.77519  2.73123  3.46354  2.40513  3.72494  3.29354  2.67741  2.69355  4.24690  2.90347  2.73739  3.18146  2.89801  2.37887  2.77519  2.98518  4.58477  3.61503
          0.02276  4.58310  4.40001  0.61958  0.77255  1.12545  0.39231
    380   3.90097  5.11394  5.74442  5.17173  3.27712  5.29474  5.57788  1.92016  5.03761  0.56205  2.80349  5.41191  5.30782  4.93451  5.01870  4.68870  4.10417  2.62995  5.57887  4.61938    793 L - - -
          2.68618  4.42225  2.77519  2.73123  3.46354  2.40513  3.72494  3.29354  2.67741  2.69355  4.24690  2.90347  2.73739  3.18146  2.89801  2.37887  2.77519  2.98518  4.58477  3.61503
          0.01542  4.57593  5.29828  0.61958  0.77255  1.12112  0.39440
    381   2.51881  5.21332  2.60058  2.34652  4.58422  2.43622  3.72736  4.06335  2.43055  3.55490  4.30595  1.94049  3.92098  2.54812  2.98438  2.45986  2.94539  3.58640  5.69817  4.28858    794 n - - -
          2.68618  4.42225  2.77519  2.73123  3.46354  2.40513  3.72494  3.29354  2.67741  2.69355  4.24690  2.90347  2.73739  3.18146  2.89801  2.37887  2.77519  2.98518  4.58477  3.61503
          0.01535  4.57989  5.30224  0.61958  0.77255  1.12905  0.39059
    382   2.14895  4.35215  3.59390  2.44406  3.30918  3.67758  3.91732  2.76253  2.65108  2.44469  3.31520  3.43363  4.07857  3.06438  3.18027  2.85590  2.88739  2.13243  4.26637  3.36855    795 v - - -
          2.68618  4.42225  2.77519  2.73123  3.46354  2.40513  3.72494  3.29354  2.67741  2.69355  4.24690  2.90347  2.73739  3.18146  2.89801  2.37887  2.77519  2.98518  4.58477  3.61503
          0.01535  4.57991  5.30226  0.61958  0.77255  1.12909  0.39057
    383   2.83981  4.34670  4.80635  4.20993  2.92559  4.16769  4.48804  1.79168  4.03509  1.15257  3.07312  4.28184  4.48796  4.15866  4.08477  3.48440  3.21080  2.25476  4.94766  3.26362    796 l - - -
          2.68618  4.42225  2.77519  2.73123  3.46354  2.40513  3.72494  3.29354  2.67741  2.69355  4.24690  2.90347  2.73739  3.18146  2.89801  2.37887  2.77519  2.98518  4.58477  3.61503
          0.01535  4.57991  5.30226  0.61958  0.77255  1.12909  0.39057
    384   1.37550  4.50114  3.34978  2.80241  3.99089  2.98137  3.86026  3.37868  2.64831  3.04296  3.78366  3.23961  3.95336  3.08675  3.20041  2.32731  2.90610  2.88723  5.33220  4.05736    797 a - - -
          2.68618  4.42225  2.77519  2.73123  3.46354  2.40513  3.72494  3.29354  2.67741  2.69355  4.24690  2.90347  2.73739  3.18146  2.89801  2.37887  2.77519  2.98518  4.58477  3.61503
          0.01945  4.57972  4.70966  0.61958  0.77255  1.12381  0.39310
    385   2.48735  5.21640  2.74401  1.84703  4.55988  3.22132  3.67095  4.04390  1.99303  3.52063  4.25343  2.94412  3.44418  2.44122  2.84112  2.53311  2.86278  3.60762  5.64775  3.97161    798 e - - -
          2.68618  4.42225  2.77519  2.73123  3.46354  2.40513  3.72494  3.29354  2.67741  2.69355  4.24690  2.90347  2.73739  3.18146  2.89801  2.37887  2.77519  2.98518  4.58477  3.61503
          0.01541  4.57743  5.29571  0.61958  0.77255  1.13129  0.38952
    386   2.42505  5.04636  2.97572  2.43710  4.28736  3.50695  3.12771  3.76975  1.79186  3.13133  4.16265  2.80473  3.90373  2.37145  2.84357  2.55470  2.92314  3.15458  5.57260  3.91216    799 k - - -
          2.68618  4.42225  2.77519  2.73123  3.46354  2.40513  3.72494  3.29354  2.67741  2.69355  4.24690  2.90347  2.73739  3.18146  2.89801  2.37887  2.77519  2.98518  4.58477  3.61503
          0.01652  4.57738  5.09942  0.61958  0.77255  1.13131  0.38951
    387   2.72027  3.90736  4.33267  3.66078  3.18131  3.84774  4.16166  2.26247  3.58554  1.96788  2.80589  3.27376  4.21384  3.71906  3.73231  2.86693  2.87632  1.55772  4.76676  3.45597    800 v - - -
          2.68618  4.42225  2.77519  2.73123  3.46354  2.40513  3.72494  3.29354  2.67741  2.69355  4.24690  2.90347  2.73739  3.18146  2.89801  2.37887  2.77519  2.98518  4.58477  3.61503
          0.01779  4.57627  4.91500  0.61958  0.77255  1.13238  0.38900
    388   2.73833  5.22585  2.74658  2.14099  4.55021  2.53421  3.70262  4.02420  2.34567  3.43035  4.28456  2.79354  1.97137  2.84169  2.93675  2.69884  2.98766  3.61117  5.66860  4.27586    801 p - - -
          2.68618  4.42225  2.77519  2.73123  3.46354  2.40513  3.72494  3.29354  2.67741  2.69355  4.24690  2.90347  2.73739  3.18146  2.89801  2.37887  2.77519  2.98518  4.58477  3.61503
          0.01724  4.57391  4.99394  0.61958  0.77255  1.13464  0.38793
    389   2.68019  4.33563  3.10455  2.25614  3.80108  3.26189  3.74646  3.58724  2.54147  3.00487  3.95865  1.70799  3.93385  2.74994  3.00736  2.64845  2.79755  3.27812  5.30958  3.86706    802 n - - -
          2.68618  4.42225  2.77519  2.73123  3.46354  2.40513  3.72494  3.29354  2.67741  2.69355  4.24690  2.90347  2.73739  3.18146  2.89801  2.37887  2.77519  2.98518  4.58477  3.61503
          0.01548  4.57145  5.29379  0.61958  0.77255  1.12936  0.39044
    390   3.31723  4.51176  5.15810  4.56467  2.27583  4.54060  4.83635  2.19075  4.39779  1.26316  1.53716  4.66371  4.77693  4.43806  4.41292  3.87432  3.53604  2.54823  5.14990  4.03473    803 l - - -
          2.68618  4.42225  2.77519  2.73123  3.46354  2.40513  3.72494  3.29354  2.67741  2.69355  4.24690  2.90347  2.73739  3.18146  2.89801  2.37887  2.77519  2.98518  4.58477  3.61503
          0.01545  4.57377  5.29612  0.61958  0.77255  1.13409  0.38819
    391   2.90466  4.25820  4.79235  4.19094  3.00275  4.09012  4.41844  1.37961  4.00104  1.73587  2.84735  4.22669  4.42381  4.12442  4.03175  3.40695  3.10040  2.02208  3.50927  3.72868    804 i - - -
          2.68618  4.42225  2.77519  2.73123  3.46354  2.40513  3.72494  3.29354  2.67741  2.69355  4.24690  2.90347  2.73739  3.18146  2.89801  2.37887  2.77519  2.98518  4.58477  3.61503
          0.01545  4.57377  5.29612  0.61958  0.77255  1.13409  0.38819
    392   2.63100  3.44547  4.10200  3.59320  3.77314  1.55599  4.33144  3.01059  3.50855  2.85219  3.75469  3.75332  4.11460  3.76469  3.75797  2.58942  2.83455  1.60032  5.23838  4.05185    805 g - - -
          2.68618  4.42225  2.77519  2.73123  3.46354  2.40513  3.72494  3.29354  2.67741  2.69355  4.24690  2.90347  2.73739  3.18146  2.89801  2.37887  2.77519  2.98518  4.58477  3.61503
          0.01550  4.57374  5.28622  0.61958  0.77255  1.13409  0.38819
    393   1.90367  4.47568  3.90700  3.54553  4.73227  1.16232  4.58359  4.17697  3.56663  3.83769  4.56494  3.66732  4.01973  3.84097  3.89316  1.61022  2.81808  3.57180  6.02201  4.84606    806 g - - -
          2.68618  4.42225  2.77519  2.73123  3.46354  2.40513  3.72494  3.29354  2.67741  2.69355  4.24690  2.90347  2.73739  3.18146  2.89801  2.37887  2.77519  2.98518  4.58477  3.61503
          0.01545  4.57363  5.29597  0.61958  0.77255  1.12831  0.39094
    394   2.32963  4.25326  4.10630  3.77961  4.77623  3.04129  4.72967  4.20336  3.75369  3.89727  4.69231  3.77528  4.03463  4.02526  4.02223  0.61583  2.77644  3.57537  6.08231  4.94153    807 S - - -
          2.68618  4.42225  2.77519  2.73123  3.46354  2.40513  3.72494  3.29354  2.67741  2.69355  4.24690  2.90347  2.73739  3.18146  2.89801  2.37887  2.77519  2.98518  4.58477  3.61503
          0.01542  4.57558  5.29792  0.61958  0.77255  1.12532  0.39238
    395   0.56832  4.12763  4.27985  3.92739  4.44724  3.27093  4.73628  3.49225  3.81046  3.51932  4.42098  3.87399  4.09627  4.10172  4.02947  2.79498  3.06851  3.22222  5.85536  4.69687    808 A - - -
          2.68618  4.42225  2.77519  2.73123  3.46354  2.40513  3.72494  3.29354  2.67741  2.69355  4.24690  2.90347  2.73739  3.18146  2.89801  2.37887  2.77519  2.98518  4.58477  3.61503
          0.01539  4.57770  5.30005  0.61958  0.77255  1.13001  0.39013
    396   3.41257  5.89502  0.55655  2.42397  5.21483  3.55803  4.23072  4.82504  3.37636  4.35957  5.27336  3.06018  4.24260  3.43479  4.01451  3.28493  3.74620  4.39377  6.39878  4.91242    809 D - - -
          2.68618  4.42225  2.77519  2.73123  3.46354  2.40513  3.72494  3.29354  2.67741  2.69355  4.24690  2.90347  2.73739  3.18146  2.89801  2.37887  2.77519  2.98518  4.58477  3.61503
          0.01774  4.57770  4.91871  0.61958  0.77255  1.11331  0.39820
    397   2.96969  4.05945  4.51701  3.94306  3.37645  4.08163  4.44749  2.52659  3.76776  0.86023  3.23837  4.12523  4.44316  3.85427  3.92139  3.34484  3.10166  2.33354  5.04495  3.88877    810 l - - -
          2.68618  4.42225  2.77519  2.73123  3.46354  2.40513  3.72494  3.29354  2.67741  2.69355  4.24690  2.90347  2.73739  3.18146  2.89801  2.37887  2.77519  2.98518  4.58477  3.61503
          0.01550  4.58088  5.27251  0.61958  0.77255  1.12681  0.39166
    398   1.59345  4.14201  3.50252  2.93626  3.51624  3.24499  3.93968  3.08560  2.91215  2.78560  3.59329  3.37045  4.04449  3.22610  3.29360  2.06327  2.66905  2.76891  5.12471  3.62885    811 a - - -
          2.68618  4.42225  2.77519  2.73123  3.46354  2.40513  3.72494  3.29354  2.67741  2.69355  4.24690  2.90347  2.73739  3.18146  2.89801  2.37887  2.77519  2.98518  4.58477  3.61503
          0.01759  4.58072  4.93560  0.61958  0.77255  1.12673  0.39170
    399   2.56504  4.87345  3.02588  2.40898  4.39364  2.99658  3.61363  3.84627  2.45242  3.33896  4.15880  1.95048  2.70024  2.83986  2.96407  2.29428  2.88743  3.37424  5.55642  4.19268    812 n - - -
          2.68618  4.42225  2.77519  2.73123  3.46354  2.40513  3.72494  3.29354  2.67741  2.69355  4.24690  2.90347  2.73739  3.18146  2.89801  2.37887  2.77519  2.98518  4.58477  3.61503
          0.01893  4.57855  4.77014  0.61958  0.77255  1.12904  0.39059
    400   2.49609  4.50317  3.91718  3.71770  4.91418  3.19973  4.78077  4.35370  3.80316  4.04155  4.84234  3.75590  3.79961  4.07051  4.06909  0.56245  2.78266  3.67632  6.23780  5.06131    813 S - - -
          2.68618  4.42225  2.77519  2.73123  3.46354  2.40513  3.72494  3.29354  2.67741  2.69355  4.24690  2.90347  2.73739  3.18146  2.89801  2.37887  2.77519  2.98518  4.58477  3.61503
          0.03398  4.57393  3.76830  0.61958  0.77255  1.12972  0.39027
    401   2.70670  4.13363  1.84511  2.51752  4.39838  3.49839  3.77054  3.83907  2.55182  3.39869  4.18158  2.11401  3.92866  2.89780  3.03106  2.65410  2.38327  3.21768  5.59361  4.22591    814 d - - -
          2.68618  4.42225  2.77519  2.73123  3.46354  2.40513  3.72494  3.29354  2.67741  2.69355  4.24690  2.90347  2.73739  3.18146  2.89801  2.37887  2.77519  2.98518  4.58477  3.61503
          0.01572  4.55655  5.27889  0.61958  0.77255  1.14886  0.38126
    402   2.77050  4.85176  3.10986  2.54169  4.37356  3.29229  3.69285  3.80553  1.39493  2.89596  3.67411  2.65615  3.95088  2.71255  2.78849  2.77129  2.99617  3.44535  5.53896  4.19295    815 k - - -
          2.68618  4.42225  2.77519  2.73123  3.46354  2.40513  3.72494  3.29354  2.67741  2.69355  4.24690  2.90347  2.73739  3.18146  2.89801  2.37887  2.77519  2.98518  4.58477  3.61503
          0.01572  4.55655  5.27889  0.61958  0.77255  1.06406  0.42320
    403   2.37105  4.58078  3.55933  3.06843  3.98917  3.49221  4.11978  3.44185  3.04399  3.08952  4.00090  3.14366  4.04387  3.37093  3.42254  2.52115  1.09158  3.04145  5.45266  4.07423    816 t - - -
          2.68634  4.42278  2.77455  2.73142  3.46132  2.40507  3.72519  3.29308  2.67787  2.69241  4.24573  2.90375  2.73793  3.18188  2.89852  2.37937  2.77558  2.98531  4.58484  3.61449
          1.23422  0.35885  4.56029  1.01849  0.44807  1.11347  0.39812
    404   2.58715  5.21456  2.80476  2.30141  4.54345  3.44601  3.70817  3.93889  1.44327  3.51192  4.26274  2.65394  3.91155  2.76956  2.92656  2.48508  2.95235  3.47340  5.65545  4.17258    830 k - - -
          2.68618  4.42225  2.77520  2.73124  3.46354  2.40509  3.72495  3.29354  2.67741  2.69355  4.24690  2.90345  2.73740  3.18147  2.89801  2.37887  2.77520  2.98519  4.58477  3.61503
          0.04228  3.51944  4.44118  0.49497  0.94055  1.12358  0.39321
    405   2.64599  4.73432  2.64936  2.33783  4.55186  2.44660  3.32055  3.98292  1.87899  3.51655  4.25833  2.49260  3.89349  2.65361  2.81882  2.63458  2.95261  3.51865  5.65225  4.24680    832 k - - -
          2.68618  4.42225  2.77519  2.73123  3.46354  2.40513  3.72494  3.29354  2.67741  2.69355  4.24690  2.90347  2.73739  3.18146  2.89801  2.37887  2.77519  2.98518  4.58477  3.61503
          0.01541  4.57609  5.29843  0.61958  0.77255  1.10785  0.40088
    406   2.29273  4.77239  2.97898  2.38763  4.03655  3.26606  3.75248  3.61108  2.42065  3.10738  3.70100  3.07375  3.82297  2.89778  2.95921  2.44324  1.84107  3.18658  5.44438  4.07429    833 t - - -
          2.68558  4.42245  2.77555  2.73158  3.46249  2.40542  3.72353  3.29376  2.67712  2.69354  4.24703  2.90354  2.73754  3.18172  2.89802  2.37917  2.77492  2.98516  4.58520  3.61521
          0.44219  1.05418  4.72190  1.45454  0.26593  1.12291  0.39354
    407   2.64886  4.92702  2.75190  2.36583  4.45818  1.69930  3.59717  3.85955  2.33281  3.44083  4.20563  2.93216  3.72310  2.66522  2.95036  2.62644  2.89344  3.43898  5.60913  4.22205    839 g - - -
          2.68618  4.42225  2.77519  2.73123  3.46354  2.40513  3.72494  3.29354  2.67741  2.69355  4.24690  2.90347  2.73739  3.18146  2.89801  2.37887  2.77519  2.98518  4.58477  3.61503
          0.01634  4.57953  5.12409  0.61958  0.77255  1.12677  0.39168
    408   2.62588  5.05595  1.63566  2.42568  4.24938  3.51917  3.68942  3.38829  2.48552  3.24010  3.99090  2.85246  3.77191  2.84841  2.94592  2.48950  2.84706  3.41006  5.47631  3.68705    840 d - - -
          2.68618  4.42225  2.77519  2.73123  3.46354  2.40513  3.72494  3.29354  2.67741  2.69355  4.24690  2.90347  2.73739  3.18146  2.89801  2.37887  2.77519  2.98518  4.58477  3.61503
          0.01842  4.57856  4.83004  0.61958  0.77255  1.12498  0.39254
    409   2.94328  4.35885  4.52873  3.95285  1.20021  4.05991  4.21540  2.57162  3.80110  2.08178  3.10892  4.07129  4.39171  3.62329  3.89084  3.34941  3.17251  2.45071  4.68880  2.91388    841 f - - -
          2.68605  4.42234  2.77521  2.73115  3.46400  2.40566  3.72546  3.29408  2.67759  2.69387  4.24723  2.90300  2.73711  3.18173  2.89798  2.37809  2.77482  2.98575  4.58494  3.61419
          1.22455  0.36567  4.39160  1.34406  0.30217  1.12975  0.39025
    410   2.92097  4.81249  3.60671  3.40189  5.06143  0.44473  4.83857  4.60765  3.85882  4.27871  5.15731  3.75356  4.28675  4.14854  4.14121  3.10052  3.45589  3.99856  6.28992  5.12515    860 G - - -
          2.68618  4.42225  2.77519  2.73123  3.46354  2.40513  3.72494  3.29354  2.67741  2.69355  4.24690  2.90347  2.73739  3.18146  2.89801  2.37887  2.77519  2.98518  4.58477  3.61503
          0.01552  4.56906  5.29141  0.61958  0.77255  1.12913  0.39055
    411   2.01186  4.41118  3.05192  2.50150  4.40506  3.24767  3.69395  3.85016  2.20298  3.38861  4.16580  2.67893  3.92805  2.79748  1.92378  2.64520  2.96142  3.47196  5.56776  4.20196    861 r - - -
          2.68618  4.42225  2.77519  2.73123  3.46354  2.40513  3.72494  3.29354  2.67741  2.69355  4.24690  2.90347  2.73739  3.18146  2.89801  2.37887  2.77519  2.98518  4.58477  3.61503
          0.01665  4.57158  5.08838  0.61958  0.77255  1.13432  0.38808
    412   2.88478  4.72222  3.43514  2.96958  1.80947  3.76376  3.65783  3.27222  2.95327  2.91561  3.82758  1.74040  4.15599  3.09555  3.33715  3.02171  3.05702  3.02503  4.83917  3.01965    862 n - - -
          2.68618  4.42225  2.77519  2.73123  3.46354  2.40513  3.72494  3.29354  2.67741  2.69355  4.24690  2.90347  2.73739  3.18146  2.89801  2.37887  2.77519  2.98518  4.58477  3.61503
          0.01599  4.57045  5.20092  0.61958  0.77255  1.13546  0.38754
    413   3.11136  4.45699  4.99536  4.39306  2.31983  4.31253  4.61022  1.57471  4.20833  1.22913  2.94416  4.44608  4.60389  4.28700  4.22446  3.58567  3.33617  2.44566  4.22986  3.84767    863 l - - -
          2.68618  4.42225  2.77519  2.73123  3.46354  2.40513  3.72494  3.29354  2.67741  2.69355  4.24690  2.90347  2.73739  3.18146  2.89801  2.37887  2.77519  2.98518  4.58477  3.61503
          0.01551  4.56984  5.29219  0.61958  0.77255  1.13592  0.38732
    414   2.66731  4.58426  3.14427  2.56388  3.80360  3.55588  2.17470  3.52482  2.46095  3.12550  3.74767  2.90824  3.89229  2.13656  2.88469  2.74562  2.95167  3.17626  3.86111  3.67655    864 q - - -
          2.68618  4.42225  2.77519  2.73123  3.46354  2.40513  3.72494  3.29354  2.67741  2.69355  4.24690  2.90347  2.73739  3.18146  2.89801  2.37887  2.77519  2.98518  4.58477  3.61503
          0.01551  4.56974  5.29208  0.61958  0.77255  1.13592  0.38732
    415   1.70906  4.19418  4.18881  3.62405  1.69482  3.81998  4.09762  2.75704  3.51002  2.48738  3.35930  3.82795  4.22101  3.73391  3.70685  3.10514  3.04469  2.56338  4.71685  2.72879    865 f - - -
          2.68618  4.42225  2.77519  2.73123  3.46354  2.40513  3.72494  3.29354  2.67741  2.69355  4.24690  2.90347  2.73739  3.18146  2.89801  2.37887  2.77519  2.98518  4.58477  3.61503
          0.01551  4.56974  5.29208  0.61958  0.77255  1.13592  0.38732
    416   3.56252  5.27288  4.43634  4.33879  5.09476  0.22889  5.28420  4.99557  4.40179  4.55006  5.55000  4.51491  4.69817  4.76262  4.56730  3.75291  4.06076  4.48732  5.30258  5.18219    866 G - - -
          2.68618  4.42225  2.77519  2.73123  3.46354  2.40513  3.72494  3.29354  2.67741  2.69355  4.24690  2.90347  2.73739  3.18146  2.89801  2.37887  2.77519  2.98518  4.58477  3.61503
          0.01817  4.56966  4.87404  0.61958  0.77255  1.13592  0.38732
    417   3.08397  4.49127  4.91562  4.39098  3.79515  4.43397  4.95400  1.52716  4.26086  2.51422  3.67631  4.13440  4.79050  4.51103  4.41968  3.59616  3.40845  0.86937  5.52976  4.31697    867 v - - -
          2.68618  4.42225  2.77519  2.73123  3.46354  2.40513  3.72494  3.29354  2.67741  2.69355  4.24690  2.90347  2.73739  3.18146  2.89801  2.37887  2.77519  2.98518  4.58477  3.61503
          0.01555  4.56705  5.28939  0.61958  0.77255  1.13842  0.38614
    418   1.88917  4.80149  3.42528  2.89825  4.46758  3.49292  4.00409  3.87620  2.69863  3.47338  4.28756  3.31626  4.02624  3.16735  1.39825  2.15722  2.91522  3.46832  5.67778  4.39676    868 r - - -
          2.68618  4.42225  2.77519  2.73123  3.46354  2.40513  3.72494  3.29354  2.67741  2.69355  4.24690  2.90347  2.73739  3.18146  2.89801  2.37887  2.77519  2.98518  4.58477  3.61503
          0.01555  4.56705  5.28939  0.61958  0.77255  1.13842  0.38614
    419   3.41243  5.80055  2.59963  0.54405  5.21170  3.64036  4.26084  4.75165  3.25109  4.27195  5.17530  3.18439  4.01209  3.45059  3.77278  3.31976  3.72796  4.33172  6.34251  4.93232    869 E - - -
          2.68618  4.42225  2.77519  2.73123  3.46354  2.40513  3.72494  3.29354  2.67741  2.69355  4.24690  2.90347  2.73739  3.18146  2.89801  2.37887  2.77519  2.98518  4.58477  3.61503
          0.01555  4.56705  5.28939  0.61958  0.77255  1.13842  0.38614
    420   2.78587  4.34292  3.96612  3.33389  2.46398  3.82722  2.24070  2.77656  3.27520  1.54652  3.39275  3.60954  4.19812  3.48762  3.47184  3.10190  2.99915  2.60153  4.80790  3.50752    870 l - - -
          2.68618  4.42225  2.77519  2.73123  3.46354  2.40513  3.72494  3.29354  2.67741  2.69355  4.24690  2.90347  2.73739  3.18146  2.89801  2.37887  2.77519  2.98518  4.58477  3.61503
          0.01555  4.56705  5.28939  0.61958  0.77255  1.13842  0.38614
    421   1.14246  4.24727  4.10744  3.69739  4.56232  2.62519  4.62403  3.96367  3.65499  3.66329  4.48474  3.74199  4.02869  3.92149  3.94502  2.54162  1.40152  3.38168  5.92892  4.74599    871 a - - -
          2.68618  4.42225  2.77519  2.73123  3.46354  2.40513  3.72494  3.29354  2.67741  2.69355  4.24690  2.90347  2.73739  3.18146  2.89801  2.37887  2.77519  2.98518  4.58477  3.61503
          0.01555  4.56698  5.28932  0.61958  0.77255  1.13842  0.38614
    422   2.95062  4.56006  4.25829  3.78042  3.53468  3.92657  4.43860  2.77451  3.51631  2.27704  0.93968  3.99646  4.40273  3.89650  3.71723  3.05351  3.27913  2.66880  5.19256  3.95464    872 m - - -
          2.68618  4.42225  2.77519  2.73123  3.46354  2.40513  3.72494  3.29354  2.67741  2.69355  4.24690  2.90347  2.73739  3.18146  2.89801  2.37887  2.77519  2.98518  4.58477  3.61503
          0.01556  4.56691  5.28926  0.61958  0.77255  1.13842  0.38614
    423   0.98350  4.10327  4.00906  3.56766  4.47757  1.92007  4.51743  3.88871  3.52711  3.57788  4.39723  3.68069  4.01693  3.80435  3.84142  2.29371  2.75618  3.21617  5.81318  4.64062    873 a - - -
          2.68618  4.42225  2.77519  2.73123  3.46354  2.40513  3.72494  3.29354  2.67741  2.69355  4.24690  2.90347  2.73739  3.18146  2.89801  2.37887  2.77519  2.98518  4.58477  3.61503
          0.01556  4.56691  5.28926  0.61958  0.77255  1.13842  0.38614
    424   1.29839  2.26993  3.89909  3.39601  3.98505  3.03151  4.07365  3.36368  3.34237  3.07416  3.94273  3.61943  4.04765  3.62467  3.65703  2.13767  2.75241  2.94668  5.39517  4.19803    874 a - - -
          2.68618  4.42225  2.77519  2.73123  3.46354  2.40513  3.72494  3.29354  2.67741  2.69355  4.24690  2.90347  2.73739  3.18146  2.89801  2.37887  2.77519  2.98518  4.58477  3.61503
          0.01556  4.56691  5.28926  0.61958  0.77255  1.13830  0.38620
    425   2.93676  3.67448  4.97287  4.41397  3.55812  4.39111  4.80883  0.98416  4.27044  2.28578  3.20716  4.50681  4.70978  4.45310  4.36340  3.71409  3.33501  1.61919  5.29933  4.12445    875 i - - -
          2.68618  4.42225  2.77519  2.73123  3.46354  2.40513  3.72494  3.29354  2.67741  2.69355  4.24690  2.90347  2.73739  3.18146  2.89801  2.37887  2.77519  2.98518  4.58477  3.61503
          0.01564  4.56682  5.27325  0.61958  0.77255  1.12720  0.39147
    426   2.53383  2.59148  4.34507  3.75417  3.25875  3.49328  4.16325  2.39981  3.60676  2.09709  1.90944  3.89140  4.21112  3.79924  3.73207  2.92193  2.68712  2.33755  4.76977  3.59104    876 m - - -
          2.68618  4.42225  2.77519  2.73123  3.46354  2.40513  3.72494  3.29354  2.67741  2.69355  4.24690  2.90347  2.73739  3.18146  2.89801  2.37887  2.77519  2.98518  4.58477  3.61503
          0.01550  4.57048  5.29283  0.61958  0.77255  1.13485  0.38783
    427   2.81170  4.83154  3.29961  2.87219  4.06956  3.62789  3.99880  2.87433  2.79559  3.12680  3.95656  1.08610  4.10588  3.21908  3.18442  2.95617  3.13200  3.11828  5.43294  4.11750    877 n - - -
          2.68618  4.42225  2.77519  2.73123  3.46354  2.40513  3.72494  3.29354  2.67741  2.69355  4.24689  2.90347  2.73739  3.18146  2.89801  2.37887  2.77519  2.98518  4.58477  3.61503
          0.01825  4.56862  4.86478  0.63776  0.75178  1.13485  0.38783
    428   2.56713  4.61246  3.75063  3.67650  4.89703  0.52119  4.82114  4.40420  3.87634  4.11421  4.96482  3.78112  4.14010  4.15221  4.12202  2.87056  3.22392  3.76878  6.18480  5.01649    982 G - - -
          2.68618  4.42225  2.77519  2.73123  3.46354  2.40513  3.72494  3.29354  2.67741  2.69355  4.24690  2.90347  2.73739  3.18146  2.89801  2.37887  2.77519  2.98518  4.58477  3.61503
          0.01554  4.56779  5.29014  0.61958  0.77255  1.13742  0.38661
    429   3.37414  4.66134  5.22990  4.66467  3.42400  4.68105  5.04737  1.17560  4.52062  1.60594  1.90326  4.79498  4.90985  4.60644  4.57482  4.03300  3.60235  2.08203  5.37129  4.29028    983 i - - -
          2.68618  4.42225  2.77519  2.73123  3.46354  2.40513  3.72494  3.29354  2.67741  2.69355  4.24690  2.90347  2.73739  3.18146  2.89801  2.37887  2.77519  2.98518  4.58477  3.61503
          0.01939  4.56771  4.73065  0.61958  0.77255  1.13742  0.38661
    430   1.55671  4.48160  3.42893  2.86480  3.71967  3.62175  3.88883  3.09032  2.82436  2.64987  3.41971  3.18691  4.03210  2.81925  3.22819  2.60146  2.72017  2.56474  5.12699  3.59146    984 a - - -
          2.68618  4.42225  2.77519  2.73123  3.46354  2.40513  3.72494  3.29354  2.67741  2.69355  4.24690  2.90347  2.73739  3.18146  2.89801  2.37887  2.77519  2.98518  4.58477  3.61503
          0.01891  4.56388  4.79060  0.61958  0.77255  1.11925  0.39531
    431   2.69016  4.27238  4.13261  3.55775  3.26980  3.85246  4.15143  2.54954  3.43560  1.12218  3.35466  3.39678  4.22542  3.68336  3.64404  3.02721  2.95866  2.43693  4.87007  3.41075    985 l - - -
          2.68618  4.42225  2.77519  2.73123  3.46354  2.40513  3.72494  3.29354  2.67741  2.69355  4.24690  2.90347  2.73739  3.18146  2.89801  2.37887  2.77519  2.98518  4.58477  3.61503
          0.01613  4.56781  5.18137  0.61958  0.77255  1.13705  0.38678
    432   2.71082  4.61394  3.09375  2.64520  3.97581  3.39846  1.62054  3.37566  2.64676  3.00851  3.68281  3.14226  3.97775  2.99356  3.03073  2.63607  2.92359  2.97960  5.30529  3.31741    986 h - - -
          2.68618  4.42225  2.77519  2.73123  3.46354  2.40513  3.72494  3.29354  2.67741  2.69355  4.24690  2.90347  2.73739  3.18146  2.89801  2.37887  2.77519  2.98518  4.58477  3.61503
          0.01555  4.56723  5.28957  0.61958  0.77255  1.13588  0.38734
    433   2.90165  4.95619  2.96500  2.67335  4.66427  0.88964  4.05620  4.09942  2.89156  3.70190  4.54550  3.19687  4.10857  3.31790  3.41164  2.77549  3.08468  3.68173  5.91785  4.59840    987 g - - -
          2.68618  4.42225  2.77519  2.73123  3.46354  2.40513  3.72494  3.29354  2.67741  2.69355  4.24690  2.90347  2.73739  3.18146  2.89801  2.37887  2.77519  2.98518  4.58477  3.61503
          0.10291  4.56779  2.43713  0.61958  0.77255  1.13705  0.38678
    434   2.66970  4.82653  2.71559  2.67639  4.25334  1.31858  3.93554  3.59604  2.80764  2.79799  4.13404  3.12602  3.96293  3.12114  3.25592  2.62722  3.03244  3.28553  5.55786  4.23823    988 g - - -
          2.68618  4.42225  2.77519  2.73123  3.46354  2.40513  3.72494  3.29354  2.67741  2.69355  4.24690  2.90347  2.73739  3.18146  2.89801  2.37887  2.77519  2.98518  4.58477  3.61503
          0.01695  4.48183  5.20418  0.61958  0.77255  0.99355  0.46245
    435   2.73492  3.83879  4.61855  4.01054  2.46345  3.90484  4.23602  2.27213  3.81586  1.73471  2.74159  3.96841  4.26664  3.96290  3.85541  3.14893  2.66406  1.75406  4.75259  3.42831    989 l - - -
          2.68618  4.42225  2.77519  2.73123  3.46354  2.40513  3.72494  3.29354  2.67741  2.69355  4.24690  2.90347  2.73739  3.18146  2.89801  2.37887  2.77519  2.98518  4.58477  3.61503
          0.01554  4.56772  5.29006  0.61958  0.77255  1.12523  0.39242
    436   2.72266  4.44870  3.59260  2.96668  3.30385  3.69860  3.53853  1.92497  2.55559  2.46790  3.25783  3.41249  4.07764  3.19797  2.23166  2.92677  2.94444  2.70868  4.79039  3.61000    990 i - - -
          2.68618  4.42225  2.77519  2.73123  3.46354  2.40513  3.72494  3.29354  2.67741  2.69355  4.24690  2.90347  2.73739  3.18146  2.89801  2.37887  2.77519  2.98518  4.58477  3.61503
          0.01793  4.57171  4.90194  0.61958  0.77255  1.12977  0.39024
    437   2.01075  3.73993  3.63332  3.00628  3.63752  2.88567  3.99743  2.77068  3.02758  2.71191  3.60161  3.45844  2.25005  3.32797  3.37886  2.78327  2.77297  2.27777  5.07973  3.84706    991 a - - -
          2.68618  4.42225  2.77519  2.73123  3.46354  2.40513  3.72494  3.29354  2.67741  2.69355  4.24690  2.90347  2.73739  3.18146  2.89801  2.37887  2.77519  2.98518  4.58477  3.61503
          0.01956  4.57043  4.70886  0.61958  0.77255  1.13443  0.38802
    438   1.71989  4.23198  4.09143  3.51589  2.23446  3.70950  4.09290  2.70065  3.41170  2.39240  3.37599  3.75661  4.19237  3.64764  3.62670  2.87065  2.97862  2.42705  4.79924  2.39915    992 a - - -
          2.68618  4.42225  2.77519  2.73123  3.46354  2.40513  3.72494  3.29354  2.67741  2.69355  4.24690  2.90347  2.73739  3.18146  2.89801  2.37887  2.77519  2.98518  4.58477  3.61503
          0.01675  4.56640  5.08088  0.61958  0.77255  1.12868  0.39076
    439   2.38430  1.58874  3.77594  3.24629  3.69632  2.35360  4.16146  2.96834  3.26188  2.77749  3.60797  3.60704  4.09154  3.54220  3.56515  2.71043  2.84294  2.57231  5.15446  3.94168    993 c - - -
          2.68618  4.42225  2.77519  2.73123  3.46354  2.40513  3.72494  3.29354  2.67741  2.69355  4.24690  2.90347  2.73739  3.18146  2.89801  2.37887  2.77519  2.98518  4.58477  3.61503
          0.02307  4.56833  4.38728  0.61958  0.77255  1.13628  0.38715
    440   1.57338  4.50771  3.82044  3.52626  4.81923  1.19548  4.62138  4.27486  3.61841  3.92507  4.71319  3.40524  4.02255  3.87467  3.94828  1.81310  2.99386  3.62909  6.12912  4.92577    994 g - - -
          2.68618  4.42225  2.77519  2.73123  3.46354  2.40513  3.72494  3.29354  2.67741  2.69355  4.24690  2.90347  2.73739  3.18146  2.89801  2.37887  2.77519  2.98518  4.58477  3.61503
          0.01565  4.56091  5.28325  0.61958  0.77255  1.14332  0.38384
    441   2.44358  4.19939  4.21722  3.92334  4.69312  2.70295  4.80388  4.01377  3.86193  3.79223  4.63392  3.84575  4.05948  4.13732  4.08447  2.73697  0.63368  3.45922  6.07270  4.91623    995 T - - -
          2.68618  4.42225  2.77519  2.73123  3.46354  2.40513  3.72494  3.29354  2.67741  2.69355  4.24690  2.90347  2.73739  3.18146  2.89801  2.37887  2.77519  2.98518  4.58477  3.61503
          0.01944  4.56091  4.73310  0.61958  0.77255  1.14163  0.38463
    442   3.51231  4.89784  4.64328  4.21453  0.69702  4.42039  3.93758  3.28958  3.45386  2.76587  3.85200  4.21895  4.76484  4.18378  4.13323  3.76062  3.74404  3.12685  4.18845  2.35181    996 f - - -
          2.68618  4.42225  2.77519  2.73123  3.46354  2.40513  3.72494  3.29354  2.67741  2.69355  4.24690  2.90347  2.73739  3.18146  2.89801  2.37887  2.77519  2.98518  4.58477  3.61503
          0.01570  4.55772  5.28007  0.61958  0.77255  1.13934  0.38571
    443   3.11520  3.94249  4.84351  4.28144  1.15524  4.29524  4.48647  2.56252  4.11442  1.56351  3.22165  4.36549  4.61841  4.24090  4.19356  3.59587  3.34065  2.52378  4.87189  3.53398    997 f - - -
          2.68618  4.42225  2.77519  2.73123  3.46354  2.40513  3.72494  3.29354  2.67741  2.69355  4.24690  2.90347  2.73739  3.18146  2.89801  2.37887  2.77519  2.98518  4.58477  3.61503
          0.01566  4.56005  5.28240  0.61958  0.77255  1.12549  0.39229
    444   2.44631  4.10469  4.16715  3.59891  3.44655  3.82661  4.21925  2.39313  3.49084  2.49338  3.40269  3.82731  4.23412  3.52449  3.70584  2.69190  2.87578  1.19246  4.96518  3.76885    998 v - - -
          2.68618  4.42225  2.77519  2.73123  3.46354  2.40513  3.72494  3.29354  2.67741  2.69355  4.24690  2.90347  2.73739  3.18146  2.89801  2.37887  2.77519  2.98518  4.58477  3.61503
          0.01556  4.56638  5.28873  0.61958  0.77255  1.13808  0.38630
    445   3.42931  4.86573  4.63586  4.12102  0.68011  4.40278  3.75751  3.33800  4.05593  2.72797  3.95992  4.21042  4.36061  4.19555  4.17330  3.74322  3.73158  3.20490  4.16329  2.37793    999 F - - -
          2.68618  4.42225  2.77519  2.73123  3.46354  2.40513  3.72494  3.29354  2.67741  2.69355  4.24690  2.90347  2.73739  3.18146  2.89801  2.37887  2.77519  2.98518  4.58477  3.61503
          0.01556  4.56636  5.28871  0.61958  0.77255  0.30315  1.34129
    446   2.55627  4.89876  3.03726  2.60524  4.43408  3.55348  3.76219  3.97104  2.45059  3.50048  4.26189  2.33844  4.02220  2.94589  3.08706  1.41444  2.59064  3.43293  5.69435  4.28849   1000 s - - -
          2.68618  4.42225  2.77519  2.73123  3.46354  2.40513  3.72494  3.29354  2.67741  2.69355  4.24690  2.90347  2.73739  3.18146  2.89801  2.37887  2.77519  2.98518  4.58477  3.61503
          0.01309  4.92887  5.15559  0.61958  0.77255  0.59669  0.79991
    447   2.74063  5.38185  1.22806  2.17503  4.77621  3.54709  3.78644  4.21287  2.42243  3.70260  4.48820  2.95235  3.57423  2.84598  3.05991  2.80910  3.15121  3.79911  5.87504  4.45648   1001 d - - -
          2.68618  4.42225  2.77519  2.73123  3.46354  2.40513  3.72494  3.29354  2.67741  2.69355  4.24690  2.90347  2.73739  3.18146  2.89801  2.37887  2.77519  2.98518  4.58477  3.61503
          0.38127  4.92662  1.17197  0.61958  0.77255  0.59015  0.80798
    448   3.57431  5.06959  4.20847  3.86189  2.48011  4.03655  3.57807  3.70143  3.71461  3.17479  4.27209  4.01430  4.72194  3.67012  3.92348  3.55776  3.81600  3.52257  4.17012  0.63873   1002 Y - - -
          2.68618  4.42225  2.77519  2.73123  3.46354  2.40513  3.72494  3.29354  2.67741  2.69355  4.24690  2.90347  2.73739  3.18146  2.89801  2.37887  2.77519  2.98518  4.58477  3.61503
          0.02284  4.56501  4.40844  0.61958  0.77255  1.13005  0.39011
    449   2.53182  3.81519  4.17812  3.38190  3.20551  3.77932  4.12399  2.58299  3.47147  2.03764  1.59418  3.80120  4.18907  3.47865  3.65252  3.06247  2.87479  2.33264  4.80512  3.61747   1003 m - - -
          2.68618  4.42225  2.77519  2.73123  3.46354  2.40513  3.72494  3.29354  2.67741  2.69355  4.24690  2.90347  2.73739  3.18146  2.89801  2.37887  2.77519  2.98518  4.58477  3.61503
          0.01566  4.56029  5.28263  0.61958  0.77255  1.14168  0.38461
    450   2.88951  5.21876  3.36366  2.73864  4.44667  3.71505  3.75419  3.89817  1.09474  3.29970  4.23315  3.22028  4.08560  2.90786  2.15361  2.84378  3.13771  3.57275  5.59945  4.33207   1004 k - - -
          2.68618  4.42225  2.77519  2.73123  3.46354  2.40513  3.72494  3.29354  2.67741  2.69355  4.24690  2.90347  2.73739  3.18146  2.89801  2.37887  2.77519  2.98518  4.58477  3.61503
          0.01566  4.56027  5.28262  0.61958  0.77255  1.14168  0.38461
    451   2.29434  4.82841  3.14845  2.73070  4.38097  3.08783  3.65212  3.81143  2.79925  3.41726  4.22867  2.74484  1.37620  3.13364  3.24284  2.66265  2.99356  3.42365  5.63415  4.32460   1005 p - - -
          2.68618  4.42225  2.77519  2.73123  3.46354  2.40513  3.72494  3.29354  2.67741  2.69355  4.24690  2.90347  2.73739  3.18146  2.89801  2.37887  2.77519  2.98518  4.58477  3.61503
          0.01579  4.56027  5.25858  0.61958  0.77255  1.12512  0.39247
    452   1.05944  4.53281  3.64029  3.15346  4.16264  2.96748  4.19038  3.55297  3.13057  3.23634  3.38224  3.39103  3.96655  3.44504  3.50223  2.10902  2.98386  3.17997  5.52193  4.28931   1006 a - - -
          2.68618  4.42225  2.77519  2.73123  3.46354  2.40513  3.72494  3.29354  2.67741  2.69355  4.24690  2.90347  2.73739  3.18146  2.89801  2.37887  2.77519  2.98518  4.58477  3.61503
          0.01566  4.56578  5.27069  0.61958  0.77255  1.12688  0.39163
    453   2.79320  4.38366  4.93275  4.35003  3.20688  4.30078  4.67437  1.47706  4.18702  1.94063  2.57675  4.42388  4.61979  4.33557  4.12164  3.62772  3.28213  1.42746  5.14540  3.98167   1007 v - - -
          2.68618  4.42225  2.77519  2.73123  3.46354  2.40513  3.72494  3.29354  2.67741  2.69355  4.24690  2.90347  2.73739  3.18146  2.89801  2.37887  2.77519  2.98518  4.58477  3.61503
          0.01552  4.56893  5.29128  0.61958  0.77255  1.13046  0.38992
    454   3.69693  5.56621  4.24080  3.58364  4.92858  4.14055  4.00184  4.58956  2.40628  3.96737  4.92632  3.88598  4.58036  3.37785  0.46850  3.73214  3.89261  4.28524  5.81905  4.66954   1008 R - - -
          2.68618  4.42225  2.77519  2.73123  3.46354  2.40513  3.72494  3.29354  2.67741  2.69355  4.24690  2.90347  2.73739  3.18146  2.89801  2.37887  2.77519  2.98518  4.58477  3.61503
          0.02122  4.56970  4.54384  0.61958  0.77255  1.13248  0.38895
    455   3.12928  4.57209  4.93016  4.34566  3.34402  4.42877  4.76029  2.31081  4.19133  1.20429  1.55916  4.30333  4.70698  4.32183  4.28222  3.75287  3.44227  2.13827  5.19239  4.07963   1009 l - - -
          2.68618  4.42225  2.77519  2.73123  3.46354  2.40513  3.72494  3.29354  2.67741  2.69355  4.24690  2.90347  2.73739  3.18146  2.89801  2.37887  2.77519  2.98518  4.58477  3.61503
          0.01807  4.56408  4.89431  0.61958  0.77255  1.13784  0.38641
    456   1.18138  4.59192  3.59629  3.17868  4.46633  3.30537  4.28488  3.88199  3.17834  3.53403  4.35563  3.48146  4.01789  3.35903  3.37597  1.49573  2.82356  3.42044  5.78293  4.53352   1010 a - - -
          2.68618  4.42225  2.77519  2.73123  3.46354  2.40513  3.72494  3.29354  2.67741  2.69355  4.24690  2.90347  2.73739  3.18146  2.89801  2.37887  2.77519  2.98518  4.58477  3.61503
          0.01564  4.56163  5.28398  0.61958  0.77255  1.13846  0.38612
    457   0.58884  4.17257  4.29868  4.00730  4.77759  3.00482  4.86252  4.18750  3.96303  3.90615  4.71370  3.86249  4.03714  4.20066  4.13018  2.18206  3.02763  3.53967  6.14155  5.00104   1011 A - - -
          2.68618  4.42225  2.77519  2.73123  3.46354  2.40513  3.72494  3.29354  2.67741  2.69355  4.24690  2.90347  2.73739  3.18146  2.89801  2.37887  2.77519  2.98518  4.58477  3.61503
          0.01894  4.56220  4.78892  0.61958  0.77255  1.13961  0.38558
    458   3.40060  4.59316  5.36717  4.78700  3.13103  4.87289  5.18628  2.07846  4.64925  0.63562  2.89157  4.97036  5.03257  4.66298  4.68630  4.22523  3.79233  2.52088  5.40593  4.37009   1012 L - - -
          2.68618  4.42225  2.77519  2.73123  3.46354  2.40513  3.72494  3.29354  2.67741  2.69355  4.24690  2.90347  2.73739  3.18146  2.89801  2.37887  2.77519  2.98518  4.58477  3.61503
          0.01721  4.55893  5.02283  0.61958  0.77255  1.14268  0.38414
    459   2.80084  4.47765  3.88924  3.35765  3.54764  3.81632  4.14694  2.85477  3.14858  2.35789  1.21114  3.68451  4.22924  3.15620  3.40876  2.84405  3.09884  2.70056  5.08103  3.86255   1013 m - - -
          2.68618  4.42225  2.77519  2.73123  3.46354  2.40513  3.72494  3.29354  2.67741  2.69355  4.24690  2.90347  2.73739  3.18146  2.89801  2.37887  2.77519  2.98518  4.58477  3.61503
          0.01982  4.55734  4.69576  0.61958  0.77255  1.14409  0.38348
    460   2.74916  5.25395  2.86033  1.74662  4.59504  2.79453  3.38267  4.07866  2.10492  3.55553  4.29808  2.42015  3.88091  2.57640  2.75648  2.66480  2.98154  3.63824  5.68539  4.27535   1014 e - - -
          2.68618  4.42225  2.77519  2.73123  3.46354  2.40513  3.72494  3.29354  2.67741  2.69355  4.24690  2.90347  2.73739  3.18146  2.89801  2.37887  2.77519  2.98518  4.58477  3.61503
          0.01577  4.55329  5.27563  0.61958  0.77255  1.13682  0.38689
    461   2.74119  4.27881  4.40798  3.82457  3.34352  3.97814  4.30657  2.05480  3.66591  1.20439  3.31261  4.00083  4.33657  3.51489  3.82769  3.11666  3.00921  2.09674  4.92918  3.75011   1015 l - - -
          2.68618  4.42225  2.77519  2.73123  3.46354  2.40513  3.72494  3.29354  2.67741  2.69355  4.24690  2.90347  2.73739  3.18146  2.89801  2.37887  2.77519  2.98518  4.58477  3.61503
          0.01571  4.55704  5.27939  0.61958  0.77255  1.14429  0.38338
    462   2.83890  5.16121  3.00176  2.58165  4.46577  3.52352  3.18549  3.89334  2.39094  3.43914  4.24520  3.01335  1.43413  2.88183  2.57635  2.83473  3.10173  3.53839  5.61890  4.28272   1016 p - - -
          2.68618  4.42225  2.77519  2.73123  3.46354  2.40513  3.72494  3.29354  2.67741  2.69355  4.24690  2.90347  2.73739  3.18146  2.89801  2.37887  2.77519  2.98518  4.58477  3.61503
          0.01692  4.55663  5.07111  0.61958  0.77255  1.14432  0.38337
    463   2.62856  4.21630  4.06931  3.49437  3.38367  3.58786  4.12753  2.40424  3.39071  2.37752  3.34359  3.48149  4.02299  3.63751  3.57755  2.81930  2.82584  1.26791  4.88730  3.68863   1017 v - - -
          2.68618  4.42225  2.77519  2.73123  3.46354  2.40513  3.72494  3.29354  2.67741  2.69355  4.24690  2.90347  2.73739  3.18146  2.89801  2.37887  2.77519  2.98518  4.58477  3.61503
          0.01838  4.55544  4.86566  0.61958  0.77255  1.14543  0.38285
    464   2.72987  4.35815  3.77380  3.20172  3.32999  3.75430  4.02315  2.12868  1.98403  2.35001  3.33266  3.56001  4.12878  3.41939  3.44218  3.01256  2.30779  2.32304  4.95983  3.48255   1018 k - - -
          2.68618  4.42225  2.77519  2.73123  3.46354  2.40513  3.72494  3.29354  2.67741  2.69355  4.24690  2.90347  2.73739  3.18146  2.89801  2.37887  2.77519  2.98518  4.58477  3.61503
          0.01578  4.55283  5.27518  0.61958  0.77255  1.13761  0.38652
    465   4.06130  5.21870  5.18924  4.91216  1.53495  4.81401  3.72581  3.66642  4.72446  3.09770  4.38868  4.48948  5.10400  4.58526  4.66522  3.57119  4.27195  3.68718  3.25568  0.72951   1019 y - - -
          2.68618  4.42225  2.77519  2.73123  3.46354  2.40513  3.72494  3.29354  2.67741  2.69355  4.24690  2.90347  2.73739  3.18146  2.89801  2.37887  2.77519  2.98518  4.58477  3.61503
          0.01572  4.55634  5.27868  0.61958  0.77255  1.12123  0.39435
    466   3.01637  4.38080  4.84962  4.28055  3.18312  4.29180  4.68296  1.22473  4.13339  2.27798  3.46301  4.38902  4.24111  4.24963  4.23660  3.52257  3.27613  1.33784  5.20287  4.01633   1020 i - - -
          2.68618  4.42225  2.77519  2.73123  3.46354  2.40513  3.72494  3.29354  2.67741  2.69355  4.24690  2.90347  2.73739  3.18146  2.89801  2.37887  2.77519  2.98518  4.58477  3.61503
          0.01560  4.56431  5.28665  0.61958  0.77255  1.11022  0.39971
    467   3.13816  4.49074  4.81194  4.28289  1.81462  4.11012  4.06909  2.88344  4.09900  1.87042  2.98048  4.22416  4.56114  4.17982  4.13100  3.54173  3.36559  2.74853  1.70466  2.47791   1021 w - - -
          2.68618  4.42225  2.77519  2.73123  3.46354  2.40513  3.72494  3.29354  2.67741  2.69355  4.24690  2.90347  2.73739  3.18146  2.89801  2.37887  2.77519  2.98518  4.58477  3.61503
          0.01545  4.57343  5.29578  0.61958  0.77255  1.12828  0.39096
    468   2.63872  4.52371  3.63183  3.14396  4.42783  3.38979  4.32253  3.81494  3.20966  3.49785  4.33932  3.52841  4.05173  3.56376  3.43775  1.90726  0.96808  3.38205  5.76400  4.52349   1022 t - - -
          2.68618  4.42225  2.77519  2.73123  3.46354  2.40513  3.72494  3.29354  2.67741  2.69355  4.24690  2.90347  2.73739  3.18146  2.89801  2.37887  2.77519  2.98518  4.58477  3.61503
          0.01667  4.57083  5.08531  0.61958  0.77255  1.12111  0.39441
    469   3.15451  4.84672  3.56055  3.16458  3.45301  3.83720  0.86049  3.84601  2.81100  3.38556  4.34378  3.54633  4.32347  3.39141  3.00581  3.12527  3.43091  3.56572  4.96468  3.28251   1023 h - - -
          2.68618  4.42225  2.77519  2.73123  3.46354  2.40513  3.72494  3.29354  2.67741  2.69355  4.24690  2.90347  2.73739  3.18146  2.89801  2.37887  2.77519  2.98518  4.58477  3.61503
          0.01548  4.57208  5.29442  0.61958  0.77255  1.12707  0.39153
    470   3.51885  5.96408  0.48115  2.55404  5.41769  3.40458  4.36253  5.04888  3.54610  4.54716  5.48503  3.16579  4.32484  3.57248  4.14034  3.39581  3.87128  4.57599  6.57096  5.10032   1024 D - - -
          2.68618  4.42225  2.77519  2.73123  3.46354  2.40513  3.72494  3.29354  2.67741  2.69355  4.24690  2.90347  2.73739  3.18146  2.89801  2.37887  2.77519  2.98518  4.58477  3.61503
          0.01633  4.57208  5.13909  0.61958  0.77255  1.12707  0.39153
    471   1.36674  4.45952  4.06228  3.74790  4.80679  3.15211  4.73421  4.23066  3.76270  3.91928  4.71597  3.76141  4.03424  4.01912  4.04409  0.95587  2.67661  3.58997  6.14052  4.96836   1025 s - - -
          2.68618  4.42225  2.77519  2.73123  3.46354  2.40513  3.72494  3.29354  2.67741  2.69355  4.24690  2.90347  2.73739  3.18146  2.89801  2.37887  2.77519  2.98518  4.58477  3.61503
          0.01928  4.57112  4.73871  0.61958  0.77255  1.12789  0.39114
    472   3.06921  4.47055  5.02040  4.44362  1.70849  4.31241  4.76699  1.38556  4.28561  1.99033  3.25982  4.52824  4.70915  4.41830  4.34755  3.74265  3.37886  1.86025  5.19474  4.02054   1026 i - - -
          2.68618  4.42225  2.77520  2.73123  3.46354  2.40513  3.72495  3.29354  2.67741  2.69355  4.24690  2.90346  2.73739  3.18147  2.89801  2.37887  2.77520  2.98519  4.58477  3.61493
          0.03506  3.77778  4.45879  0.55410  0.85470  1.11775  0.39603
    473   2.35543  4.31259  3.12893  2.57071  4.13613  2.35832  3.60199  3.59580  2.53066  3.14990  3.95504  2.96005  3.94363  2.90831  1.89975  2.64045  2.85956  3.26883  5.43548  4.00591   1029 r - - -
          2.68618  4.42225  2.77519  2.73123  3.46354  2.40513  3.72494  3.29354  2.67741  2.69355  4.24690  2.90347  2.73739  3.18146  2.89801  2.37887  2.77519  2.98518  4.58477  3.61503
          0.02131  4.56547  4.53962  0.61958  0.77255  1.13329  0.38857
    474   2.95224  4.41545  4.30159  3.99031  3.56679  4.19391  4.58968  2.07099  3.86734  2.32758  3.54969  4.00776  4.55464  4.02319  4.06035  3.51518  3.25068  0.86329  5.25191  4.04046   1030 v - - -
          2.68618  4.42225  2.77519  2.73123  3.46354  2.40513  3.72494  3.29354  2.67741  2.69355  4.24690  2.90347  2.73739  3.18146  2.89801  2.37887  2.77519  2.98518  4.58477  3.61503
          0.01567  4.55983  5.28218  0.61958  0.77255  1.13865  0.38603
    475   2.67724  4.62508  3.66620  3.62287  5.04366  0.53114  4.84477  4.57492  3.92638  4.23730  5.05452  3.75027  3.70743  4.15428  4.19533  2.68115  3.21748  3.85493  6.33719  5.15616   1031 G - - -
          2.68618  4.42225  2.77519  2.73123  3.46354  2.40513  3.72494  3.29354  2.67741  2.69355  4.24690  2.90347  2.73739  3.18146  2.89801  2.37887  2.77519  2.98518  4.58477  3.61503
          0.01593  4.55976  5.23223  0.61958  0.77255  1.13865  0.38603
    476   3.04789  5.54178  2.55296  0.83799  4.85505  3.53848  3.95326  4.33156  2.77722  3.78722  4.47431  3.01537  3.91825  3.03277  3.31845  2.96322  3.34219  3.92804  6.01038  4.57578   1032 e - - -
          2.68618  4.42225  2.77519  2.73123  3.46354  2.40513  3.72494  3.29354  2.67741  2.69355  4.24690  2.90347  2.73739  3.18146  2.89801  2.37887  2.77519  2.98518  4.58477  3.61503
          0.01572  4.55950  5.27198  0.61958  0.77255  1.12932  0.39046
    477   3.13351  4.64648  0.73068  2.39165  4.94312  3.51548  4.10497  4.39709  3.10045  3.98814  4.84548  3.06234  4.13973  3.27971  3.65647  3.03632  3.41692  3.98339  6.17204  4.71251   1033 d - - -
          2.68618  4.42225  2.77519  2.73123  3.46354  2.40513  3.72494  3.29354  2.67741  2.69355  4.24690  2.90347  2.73739  3.18146  2.89801  2.37887  2.77519  2.98518  4.58477  3.61503
          0.01562  4.56257  5.28492  0.61958  0.77255  1.13585  0.38735
    478   2.98269  4.86422  3.94771  3.92782  5.14857  0.35994  5.08651  4.80111  4.21436  4.45898  5.34673  4.04642  4.35121  4.46509  4.42793  3.05421  3.52668  4.11982  6.34438  5.25784   1034 G - - -
          2.68618  4.42225  2.77519  2.73123  3.46354  2.40513  3.72494  3.29354  2.67741  2.69355  4.24690  2.90347  2.73739  3.18146  2.89801  2.37887  2.77519  2.98518  4.58477  3.61503
          0.01562  4.56254  5.28489  0.61958  0.77255  1.11322  0.39824
    479   2.19106  4.57766  3.67818  3.40300  4.70986  3.33184  4.58842  4.04840  3.53816  3.72241  4.63647  3.64882  0.77594  3.85877  3.83759  2.76441  2.94541  3.53002  6.05364  4.83891   1035 p - - -
          2.68618  4.42225  2.77519  2.73123  3.46354  2.40513  3.72494  3.29354  2.67741  2.69355  4.24690  2.90347  2.73739  3.18146  2.89801  2.37887  2.77519  2.98518  4.58477  3.61503
          0.01550  4.57024  5.29259  0.61958  0.77255  1.10670  0.40145
    480   2.69806  4.53111  3.94223  3.52350  4.17229  3.50191  4.44452  3.22260  3.33123  3.04169  4.13595  3.72645  4.14228  3.75775  3.65603  2.80521  0.79052  2.86088  5.63061  4.39721   1036 t - - -
          2.68618  4.42225  2.77519  2.73123  3.46354  2.40513  3.72494  3.29354  2.67741  2.69355  4.24690  2.90347  2.73739  3.18146  2.89801  2.37887  2.77519  2.98518  4.58477  3.61503
          0.01865  4.57760  4.80432  0.61958  0.77255  1.12133  0.39430
    481   2.92451  4.81123  3.48344  2.98116  3.19969  3.70744  1.14949  3.41004  2.75979  3.04129  3.74903  3.40944  4.16987  3.24328  3.09750  2.92407  3.16632  3.15682  5.00121  3.53738   1037 h - - -
          2.68618  4.42225  2.77519  2.73123  3.46354  2.40513  3.72494  3.29354  2.67741  2.69355  4.24690  2.90347  2.73739  3.18146  2.89801  2.37887  2.77519  2.98518  4.58477  3.61503
          0.01544  4.57439  5.29674  0.61958  0.77255  1.12446  0.39279
    482   3.02519  5.50756  2.71359  1.41994  4.82758  3.56477  3.88258  4.30804  2.59575  3.79031  4.58591  3.03000  4.06264  1.49837  3.10141  2.92524  3.26976  3.89530  5.92241  4.34693   1038 e - - -
          2.68618  4.42225  2.77519  2.73123  3.46354  2.40513  3.72494  3.29354  2.67741  2.69355  4.24690  2.90347  2.73739  3.18146  2.89801  2.37887  2.77519  2.98518  4.58477  3.61503
          0.01788  4.57437  4.90460  0.61958  0.77255  1.11428  0.39772
    483   2.84575  4.53583  4.22922  4.08334  4.88177  3.56020  5.03101  4.33672  4.04595  4.03886  5.01993  4.11072  0.42412  4.40828  4.23358  3.13426  3.45979  3.83242  6.19015  5.06135   1039 P - - -
          2.68618  4.42225  2.77519  2.73123  3.46354  2.40513  3.72494  3.29354  2.67741  2.69355  4.24690  2.90347  2.73739  3.18146  2.89801  2.37887  2.77519  2.98518  4.58477  3.61503
          0.01542  4.57533  5.29768  0.61958  0.77255  1.10071  0.40442
    484   3.23154  4.56505  5.17711  4.64136  3.71533  4.67330  5.16634  1.19248  4.51895  2.42123  3.37750  4.77994  4.96246  4.73216  4.29900  4.03495  3.49168  1.03036  5.63563  4.44538   1040 v - - -
          2.68618  4.42225  2.77519  2.73123  3.46354  2.40513  3.72494  3.29354  2.67741  2.69355  4.24690  2.90347  2.73739  3.18146  2.89801  2.37887  2.77519  2.98518  4.58477  3.61503
          0.01537  4.57901  5.30136  0.61958  0.77255  0.28119  1.40602
    485   2.86200  5.59775  2.73342  0.81768  4.91702  3.59822  4.00589  4.40348  2.72951  3.89263  4.43818  3.10824  4.09462  2.97484  3.27503  2.96677  3.28747  3.97843  6.03849  4.60930   1041 e - - -
          2.68618  4.42225  2.77519  2.73123  3.46354  2.40513  3.72494  3.29354  2.67741  2.69355  4.24690  2.90347  2.73739  3.18146  2.89801  2.37887  2.77519  2.98518  4.58477  3.61503
          0.01770  4.93906  4.56769  0.61958  0.77255  0.55860  0.84866
    486   2.82896  5.32401  2.89757  2.07985  4.65085  3.63489  2.81389  4.12370  2.56152  3.58858  3.90367  3.10963  4.03007  1.37252  3.05229  2.81250  2.94759  3.66609  5.52192  4.29366   1042 q - - -
          2.68618  4.42225  2.77519  2.73123  3.46354  2.40513  3.72494  3.29354  2.67741  2.69355  4.24690  2.90347  2.73739  3.18146  2.89801  2.37887  2.77519  2.98518  4.58477  3.61503
          0.38045  4.93213  1.17365  0.61958  0.77255  0.57548  0.82652
    487   2.81070  4.54784  3.63827  1.83807  3.53348  3.78498  4.03335  2.67263  3.02325  1.58414  3.35317  3.49772  4.15584  3.33657  3.32658  3.03025  2.97566  2.60995  5.13018  3.90191   1043 l - - -
          2.68618  4.42225  2.77519  2.73123  3.46354  2.40513  3.72494  3.29354  2.67741  2.69355  4.24690  2.90347  2.73739  3.18146  2.89801  2.37887  2.77519  2.98518  4.58477  3.61503
          0.02598  4.56717  4.18280  0.61958  0.77255  1.12724  0.39145
    488   1.53387  4.55358  3.24021  2.78270  3.76869  3.56015  3.81550  2.80159  2.79683  2.80503  3.52967  3.28182  3.77955  3.10527  3.20263  2.41520  2.80650  2.71769  5.16277  3.89775   1044 a - - -
          2.68618  4.42225  2.77519  2.73123  3.46354  2.40513  3.72494  3.29354  2.67741  2.69355  4.24690  2.90347  2.73739  3.18146  2.89801  2.37887  2.77519  2.98518  4.58477  3.61503
          0.01571  4.55693  5.27928  0.61958  0.77255  1.13707  0.38678
    489   2.32758  4.92715  3.11222  2.55957  4.17699  3.11707  3.40740  3.59528  2.54800  3.19502  2.94582  3.07856  3.93612  1.86511  3.00067  2.39321  2.80858  3.26794  5.43469  4.06569   1045 q - - -
          2.68618  4.42225  2.77519  2.73123  3.46354  2.40513  3.72494  3.29354  2.67741  2.69355  4.24690  2.90347  2.73739  3.18146  2.89801  2.37887  2.77519  2.98518  4.58477  3.61503
          0.01571  4.55689  5.27923  0.61958  0.77255  1.13707  0.38678
    490   3.08031  4.29343  4.96008  4.35919  2.55954  4.28788  4.60739  1.66128  4.17898  1.18284  2.89367  4.41983  4.58559  4.27134  4.20501  3.58818  3.30689  2.29765  5.01515  3.50567   1046 l - - -
          2.68618  4.42225  2.77519  2.73123  3.46354  2.40513  3.72494  3.29354  2.67741  2.69355  4.24690  2.90347  2.73739  3.18146  2.89801  2.37887  2.77519  2.98518  4.58477  3.61503
          0.01571  4.55683  5.27917  0.61958  0.77255  1.11529  0.39723
    491   3.58213  5.56604  4.07445  3.34473  4.98652  4.09678  3.69086  4.44988  2.09699  3.82820  4.74107  3.66967  4.46762  3.11848  0.61488  3.58121  3.72364  4.14933  5.75737  4.61694   1047 R - - -
          2.68618  4.42225  2.77519  2.73123  3.46354  2.40513  3.72494  3.29354  2.67741  2.69355  4.24690  2.90347  2.73739  3.18146  2.89801  2.37887  2.77519  2.98518  4.58477  3.61503
          0.01678  4.56413  5.07963  0.61958  0.77255  1.12998  0.39014
    492   2.16539  4.19399  3.83974  3.28703  3.48626  3.70961  4.06658  2.75455  3.21292  1.57271  3.44531  3.53246  4.12875  3.48814  3.50163  2.17914  2.75698  2.49767  4.96561  3.73222   1048 l - - -
          2.68618  4.42225  2.77519  2.73123  3.46354  2.40513  3.72494  3.29354  2.67741  2.69355  4.24690  2.90347  2.73739  3.18146  2.89801  2.37887  2.77519  2.98518  4.58477  3.61503
          0.01912  4.56292  4.76675  0.61958  0.77255  1.11327  0.39822
    493   3.00976  4.38556  4.74440  4.15494  3.34502  4.20313  4.53930  1.64783  3.99811  1.74499  1.70546  4.28110  4.52468  4.15749  3.96122  3.51831  2.77965  2.22594  5.04359  3.89549   1049 i - - -
          2.68682  4.42294  2.77583  2.73004  3.46332  2.40498  3.72292  3.29387  2.67720  2.69324  4.24679  2.90257  2.73809  3.18149  2.89747  2.37906  2.77585  2.98574  4.58546  3.61572
          0.36614  1.19884  5.28773  2.05023  0.13778  1.12858  0.39081
    494   2.75449  4.98139  3.01088  2.57111  4.24348  3.56142  3.76252  3.54383  2.51443  3.22579  3.74793  2.85642  1.61886  2.83235  2.53850  2.76020  2.98612  3.28636  5.47579  4.14048   1059 p - - -
          2.68618  4.42225  2.77519  2.73123  3.46354  2.40513  3.72494  3.29354  2.67741  2.69355  4.24690  2.90347  2.73739  3.18146  2.89801  2.37887  2.77519  2.98518  4.58477  3.61503
          0.01981  4.56538  4.68716  0.61958  0.77255  1.12858  0.39081
    495   2.72495  5.20757  2.73362  2.47759  4.58563  2.98962  3.81835  4.00848  2.61967  3.57702  4.35433  1.72923  3.96560  2.84398  3.04667  1.74183  3.07541  3.64063  5.74735  4.35091   1060 n - - -
          2.68618  4.42225  2.77519  2.73123  3.46354  2.40513  3.72494  3.29354  2.67741  2.69355  4.24690  2.90347  2.73739  3.18146  2.89801  2.37887  2.77519  2.98518  4.58477  3.61503
          0.01565  4.56122  5.28356  0.61958  0.77255  1.13256  0.38891
    496   2.62357  4.12781  4.49984  3.89700  2.82903  3.87229  4.06953  2.32672  3.72159  1.77467  2.03229  3.77675  4.23668  3.88728  3.79581  3.10815  2.80777  1.99946  4.74778  3.46885   1061 l - - -
          2.68618  4.42225  2.77519  2.73123  3.46354  2.40513  3.72494  3.29354  2.67741  2.69355  4.24690  2.90347  2.73739  3.18146  2.89801  2.37887  2.77519  2.98518  4.58477  3.61503
          0.01565  4.56119  5.28354  0.61958  0.77255  1.12393  0.39304
    497   2.71318  4.98511  2.70209  2.40968  4.22565  3.53412  3.37728  3.33744  2.25215  2.08002  4.02961  2.74919  3.80858  2.79657  2.84573  2.68478  2.83264  2.99216  5.47384  3.82413   1062 l - - -
          2.68618  4.42225  2.77519  2.73123  3.46354  2.40513  3.72494  3.29354  2.67741  2.69355  4.24690  2.90347  2.73739  3.18146  2.89801  2.37887  2.77519  2.98518  4.58477  3.61503
          0.01560  4.56413  5.28647  0.61958  0.77255  1.11620  0.39679
    498   2.61352  4.02454  4.43525  3.87298  3.53153  3.97153  4.33651  2.30879  3.74631  2.47523  3.42647  4.04591  4.13858  3.97913  3.92467  3.29547  2.82713  0.96463  5.10336  3.90885   1063 v - - -
          2.68618  4.42225  2.77519  2.73123  3.46354  2.40513  3.72494  3.29354  2.67741  2.69355  4.24690  2.90347  2.73739  3.18146  2.89801  2.37887  2.77519  2.98518  4.58477  3.61503
          0.01553  4.56866  5.29100  0.61958  0.77255  1.12534  0.39236
    499   2.79748  4.22818  4.71409  4.11445  1.95225  4.00053  4.27224  2.23784  3.92051  1.45280  3.16696  4.13309  4.35963  4.04529  3.95186  3.32394  3.08254  2.35095  3.66574  2.91655   1064 l - - -
          2.68618  4.42225  2.77519  2.73123  3.46354  2.40513  3.72494  3.29354  2.67741  2.69355  4.24690  2.90347  2.73739  3.18146  2.89801  2.37887  2.77519  2.98518  4.58477  3.61503
          0.01555  4.56866  5.28598  0.61958  0.77255  1.10443  0.40257
    500   3.45152  5.44386  3.96092  3.30511  4.78367  4.00771  3.91200  4.36389  2.20133  3.78440  4.69484  3.52969  4.42123  3.14588  0.63678  3.40102  3.64182  4.04555  5.70631  4.36435   1065 R - - -
          2.68618  4.42225  2.77519  2.73123  3.46354  2.40513  3.72494  3.29354  2.67741  2.69355  4.24690  2.90347  2.73739  3.18146  2.89801  2.37887  2.77519  2.98518  4.58477  3.61503
          0.01755  4.57538  4.94780  0.61958  0.77255  1.10001  0.40477
    501   3.94195  5.51957  4.62350  4.59198  5.44800  4.17099  5.55470  5.24961  4.72354  4.75987  5.87142  4.80978  0.16976  5.08246  4.83763  4.14171  4.44064  4.79893  6.37465  5.59285   1066 P - - -
          2.68618  4.42225  2.77519  2.73123  3.46354  2.40513  3.72494  3.29354  2.67741  2.69355  4.24690  2.90347  2.73739  3.18146  2.89801  2.37887  2.77519  2.98518  4.58477  3.61503
          0.02562  4.57834  4.19787  0.61958  0.77255  1.11274  0.39847
    502   0.90989  2.09535  4.20627  3.64853  4.32831  2.73079  4.62979  3.70437  3.75013  3.43151  4.28634  3.80369  3.91484  3.99827  3.99074  2.64883  3.00707  3.25999  5.74688  4.57399   1067 a - - -
          2.68618  4.42225  2.77519  2.73123  3.46354  2.40513  3.72494  3.29354  2.67741  2.69355  4.24690  2.90347  2.73739  3.18146  2.89801  2.37887  2.77519  2.98518  4.58477  3.61503
          0.02192  4.56423  4.48634  0.61958  0.77255  1.12374  0.39313
    503   3.00656  4.55499  0.72519  2.61709  4.88734  3.40434  4.17040  4.34401  3.16217  3.96446  4.81184  3.06296  4.12035  3.35459  3.68829  3.00871  3.21067  3.89197  6.13919  4.71516   1068 d - - -
          2.68618  4.42225  2.77519  2.73123  3.46354  2.40513  3.72494  3.29354  2.67741  2.69355  4.24690  2.90347  2.73739  3.18146  2.89801  2.37887  2.77519  2.98518  4.58477  3.61503
          0.01842  4.55798  4.85811  0.61958  0.77255  1.11956  0.39515
    504   1.78422  4.48263  3.22768  2.66920  3.76248  2.70905  3.83307  2.98817  2.71724  2.87581  3.73333  3.21714  3.73189  3.01631  3.08427  2.40009  2.74528  2.75198  5.22509  3.87570   1069 a - - -
          2.68618  4.42225  2.77519  2.73123  3.46354  2.40513  3.72494  3.29354  2.67741  2.69355  4.24690  2.90347  2.73739  3.18146  2.89801  2.37887  2.77519  2.98518  4.58477  3.61503
          0.01568  4.55876  5.28111  0.61958  0.77255  1.12644  0.39184
    505   2.09494  4.58209  2.90063  2.25794  4.05142  3.53265  3.65957  3.36958  2.20917  3.20895  3.86582  2.53460  3.89950  2.84040  2.85878  2.67544  2.84448  2.84641  4.63469  3.95611   1070 a - - -
          2.68618  4.42225  2.77519  2.73123  3.46354  2.40513  3.72494  3.29354  2.67741  2.69355  4.24690  2.90347  2.73739  3.18146  2.89801  2.37887  2.77519  2.98518  4.58477  3.61503
          0.01567  4.55956  5.28191  0.61958  0.77255  1.12814  0.39102
    506   3.15530  5.45441  2.63361  0.68181  4.94826  3.57347  3.97451  4.47676  2.98107  4.00181  4.87431  3.10653  4.03715  3.27267  3.44152  3.14565  3.51020  4.07164  6.13018  4.69689   1071 E - - -
          2.68618  4.42225  2.77519  2.73123  3.46354  2.40513  3.72494  3.29354  2.67741  2.69355  4.24690  2.90347  2.73739  3.18146  2.89801  2.37887  2.77519  2.98518  4.58477  3.61503
          0.01595  4.55948  5.22868  0.61958  0.77255  1.12606  0.39202
    507   2.60442  4.39147  3.69535  3.12782  3.53425  3.71693  3.99717  2.68042  3.06688  2.50044  3.28576  3.20248  4.02226  3.36373  3.39811  2.83760  1.47779  2.36222  4.99619  3.71713   1072 t - - -
          2.68618  4.42225  2.77519  2.73123  3.46354  2.40513  3.72494  3.29354  2.67741  2.69355  4.24690  2.90347  2.73739  3.18146  2.89801  2.37887  2.77519  2.98518  4.58477  3.61503
          0.01567  4.55989  5.28223  0.61958  0.77255  1.12773  0.39122
    508   1.97825  4.08590  4.00933  3.38519  3.24968  3.78741  4.07051  2.40959  3.31398  2.25735  3.14519  3.69168  4.15992  3.56125  3.47100  2.47024  2.36836  2.05251  4.85067  3.65034   1073 a - - -
          2.68618  4.42225  2.77519  2.73123  3.46354  2.40513  3.72494  3.29354  2.67741  2.69355  4.24690  2.90347  2.73739  3.18146  2.89801  2.37887  2.77519  2.98518  4.58477  3.61503
          0.01612  4.55980  5.19846  0.61958  0.77255  1.11655  0.39662
    509   1.95051  4.46078  3.44917  2.50711  3.66877  2.87755  3.90471  2.77362  2.85420  2.68695  3.45167  3.34787  4.04436  3.12157  3.25924  2.74002  2.89645  2.06498  4.89675  3.81856   1074 a - - -
          2.68618  4.42225  2.77519  2.73123  3.46354  2.40513  3.72494  3.29354  2.67741  2.69355  4.24690  2.90347  2.73739  3.18146  2.89801  2.37887  2.77519  2.98518  4.58477  3.61503
          0.01562  4.56311  5.28546  0.61958  0.77255  1.12451  0.39276
    510   0.87727  2.24403  4.28028  3.87139  4.33305  2.96431  4.65549  3.71536  3.79187  3.42075  4.29207  3.82625  3.97871  4.03329  3.88580  2.48362  2.77929  3.26357  5.75313  4.58635   1075 a - - -
          2.68618  4.42225  2.77519  2.73123  3.46354  2.40513  3.72494  3.29354  2.67741  2.69355  4.24690  2.90347  2.73739  3.18146  2.89801  2.37887  2.77519  2.98518  4.58477  3.61503
          0.01762  4.56311  4.95629  0.61958  0.77255  1.10433  0.40262
    511   3.84652  5.08946  5.05844  4.69628  2.19242  4.69390  3.85060  3.46170  4.51212  2.97335  3.55207  4.42796  4.99567  4.47240  4.48066  4.03925  4.06290  3.46783  0.95843  1.60025   1076 w - - -
          2.68618  4.42225  2.77519  2.73123  3.46354  2.40513  3.72494  3.29354  2.67741  2.69355  4.24690  2.90347  2.73739  3.18146  2.89801  2.37887  2.77519  2.98518  4.58477  3.61503
          0.02129  4.56613  4.54027  0.61958  0.77255  1.11977  0.39505
    512   2.53038  4.82313  2.93789  2.14846  4.24871  3.50996  3.66300  3.35930  1.87483  3.14436  3.73991  2.96908  3.90209  2.41165  2.63615  2.64979  2.94117  3.36727  5.56530  3.76253   1077 k - - -
          2.68618  4.42225  2.77519  2.73123  3.46354  2.40513  3.72494  3.29354  2.67741  2.69355  4.24690  2.90347  2.73739  3.18146  2.89801  2.37887  2.77519  2.98518  4.58477  3.61503
          0.01568  4.55930  5.28164  0.61958  0.77255  1.12521  0.39243
    513   2.43705  3.87954  4.22707  3.61844  3.16516  3.81920  4.08135  2.40612  3.49880  2.02941  2.15908  3.73787  4.19188  3.54663  3.47702  2.51116  2.71881  2.22371  4.78818  3.22096   1078 l - - -
          2.68618  4.42225  2.77519  2.73123  3.46354  2.40513  3.72494  3.29354  2.67741  2.69355  4.24690  2.90347  2.73739  3.18146  2.89801  2.37887  2.77519  2.98518  4.58477  3.61503
          0.01947  4.55930  4.73150  0.61958  0.77255  1.12521  0.39243
    514   1.23316  4.40598  3.71898  3.17404  3.44029  3.22823  4.05872  2.51881  3.12088  2.70621  3.60565  3.40306  4.09157  3.41587  3.44955  2.84843  2.94890  2.67120  5.08780  3.79510   1079 a - - -
          2.68618  4.42225  2.77519  2.73123  3.46354  2.40513  3.72494  3.29354  2.67741  2.69355  4.24690  2.90347  2.73739  3.18146  2.89801  2.37887  2.77519  2.98518  4.58477  3.61503
          0.01576  4.55405  5.27639  0.61958  0.77255  1.12747  0.39134
    515   2.65160  4.01510  4.58027  3.96508  2.74232  3.84465  4.23306  2.23813  3.78884  1.75420  1.78769  3.95862  4.26648  3.94062  3.78010  3.21374  2.96417  2.24705  4.46333  3.58316   1080 l - - -
          2.68625  4.42235  2.77522  2.72997  3.46369  2.40527  3.72500  3.29369  2.67745  2.69366  4.24705  2.90346  2.73754  3.18148  2.89814  2.37897  2.77516  2.98533  4.58492  3.61513
          0.81762  0.59165  5.27684  0.11790  2.19631  1.12799  0.39110
    516   2.71317  5.22049  2.75177  2.22292  4.55470  3.37614  3.68777  4.03378  2.20529  3.52086  4.26604  1.94183  3.89605  2.79029  2.68733  2.28282  2.60981  3.58133  5.65869  4.21308   1085 n - - -
          2.68618  4.42225  2.77519  2.73123  3.46354  2.40513  3.72494  3.29354  2.67741  2.69355  4.24690  2.90347  2.73739  3.18146  2.89801  2.37887  2.77519  2.98518  4.58477  3.61503
          0.06057  4.55462  3.03128  0.61958  0.77255  1.12823  0.39098
    517   2.57598  5.07983  2.78159  2.32994  3.98396  3.19474  3.54735  3.66258  2.05821  3.33237  3.82478  2.58876  3.88272  2.66753  2.74920  2.50434  2.48216  3.11277  5.29093  4.18187   1086 k - - -
          2.68618  4.42225  2.77519  2.73123  3.46354  2.40513  3.72494  3.29354  2.67741  2.69355  4.24690  2.90347  2.73739  3.18146  2.89801  2.37887  2.77519  2.98518  4.58477  3.61503
          0.02565  4.51050  4.24556  0.61958  0.77255  1.04063  0.43577
    518   2.64167  5.10102  2.47658  2.20904  4.48234  3.41558  2.95164  3.94160  1.97412  3.44807  4.24705  2.71724  3.81727  2.66240  2.88149  2.47340  2.61636  3.59035  5.64171  3.66434   1087 k - - -
          2.68618  4.42225  2.77519  2.73123  3.46354  2.40513  3.72494  3.29354  2.67741  2.69355  4.24690  2.90347  2.73739  3.18146  2.89801  2.37887  2.77519  2.98518  4.58477  3.61503
          0.03093  4.54922  3.91808  0.61958  0.77255  1.11210  0.39879
    519   2.52832  4.93512  2.97979  2.48147  4.28873  2.91877  3.57925  3.72513  2.36265  2.94608  3.98419  2.85683  3.91053  2.82725  2.61739  2.41794  1.98530  3.28614  5.49690  4.13822   1088 t - - -
          2.68618  4.42225  2.77519  2.73123  3.46354  2.40513  3.72494  3.29354  2.67741  2.69355  4.24690  2.90347  2.73739  3.18146  2.89801  2.37887  2.77519  2.98518  4.58477  3.61503
          0.01638  4.54178  5.18561  0.61958  0.77255  1.09807  0.40574
    520   2.69190  4.62868  3.65406  3.49158  4.66531  3.36306  4.61150  4.08293  3.52259  3.76204  4.70985  3.58475  0.66882  3.89061  3.78860  2.86511  2.93937  3.51716  6.03192  4.77278   1089 P - - -
          2.68618  4.42225  2.77519  2.73123  3.46354  2.40513  3.72494  3.29354  2.67741  2.69355  4.24690  2.90347  2.73739  3.18146  2.89801  2.37887  2.77519  2.98518  4.58477  3.61503
          0.01782  4.37720  5.27845  0.62217  0.76955  1.12676  0.39168
    521   2.50102  3.73436  3.73838  3.18256  3.62907  3.63540  4.05866  2.86089  3.09489  2.68241  3.55417  3.46783  4.05319  3.41751  3.45317  2.28131  1.48314  2.40980  5.08265  3.86083   1092 t - - -
          2.68618  4.42225  2.77519  2.73123  3.46354  2.40513  3.72494  3.29354  2.67741  2.69355  4.24690  2.90347  2.73739  3.18146  2.89801  2.37887  2.77519  2.98518  4.58477  3.61503
          0.01906  4.55598  4.78270  0.61958  0.77255  1.12676  0.39168
    522   1.48219  3.63417  3.95124  3.38012  3.42526  3.19604  4.08833  2.47839  3.29600  2.45578  3.30962  3.66664  4.14434  3.55409  3.55439  2.72077  2.89335  2.22970  4.91460  3.68990   1093 a - - -
          2.68618  4.42225  2.77519  2.73123  3.46354  2.40513  3.72494  3.29354  2.67741  2.69355  4.24690  2.90347  2.73739  3.18146  2.89801  2.37887  2.77519  2.98518  4.58477  3.61503
          0.01844  4.55270  4.86293  0.61958  0.77255  1.12987  0.39019
    523   3.58141  4.89452  5.45820  4.87932  2.82131  4.94306  5.23632  1.90726  4.74051  0.67993  3.02901  5.05298  5.07808  4.72119  4.75401  4.22475  3.84074  2.46364  5.40734  4.36322   1094 L - - -
          2.68618  4.42225  2.77519  2.73123  3.46354  2.40513  3.72494  3.29354  2.67741  2.69355  4.24690  2.90347  2.73739  3.18146  2.89801  2.37887  2.77519  2.98518  4.58477  3.61503
          0.01582  4.55009  5.27244  0.61958  0.77255  1.13234  0.38902
    524   2.71924  4.14911  5.00264  4.46441  3.77141  4.44766  4.97030  1.18636  4.34120  2.52548  3.64876  4.58094  4.79472  4.56070  4.47508  3.60512  3.36854  1.15925  5.50604  4.25220   1095 v - - -
          2.68618  4.42225  2.77520  2.73123  3.46354  2.40512  3.72495  3.29354  2.67740  2.69355  4.24690  2.90347  2.73740  3.18147  2.89798  2.37887  2.77519  2.98519  4.58477  3.61503
          0.01793  4.37118  5.27244  0.70931  0.67724  0.28782  1.38588
    525   2.71296  3.70094  4.77499  4.08470  2.56624  3.95716  4.34065  2.59238  3.93767  1.29228  3.17442  4.17596  4.39735  4.09386  3.79751  3.17962  2.97354  2.44931  3.75453  2.35741   1103 l - - -
          2.68618  4.42225  2.77519  2.73123  3.46354  2.40513  3.72494  3.29354  2.67741  2.69355  4.24690  2.90347  2.73739  3.18146  2.89801  2.37887  2.77519  2.98518  4.58477  3.61503
          0.01090  4.92429  5.63380  0.61958  0.77255  0.57433  0.82801
    526   2.39847  5.26573  2.97205  2.21018  4.65261  3.58293  3.73049  4.12850  2.38733  3.48228  4.36646  3.07620  3.88009  2.68179  2.82763  1.64511  2.32021  3.69987  5.76313  4.08147   1104 s - - -
          2.68618  4.42225  2.77519  2.73123  3.46354  2.40513  3.72494  3.29354  2.67741  2.69355  4.24690  2.90347  2.73739  3.18146  2.89801  2.37887  2.77519  2.98518  4.58477  3.61503
          0.37054  4.92415  1.19610  0.61958  0.77255  0.57334  0.82929
    527   3.23235  5.53209  3.83534  3.14343  5.06356  4.00507  3.89856  4.37372  1.94344  3.77210  4.64409  3.21844  4.36519  2.96001  0.77044  3.40593  3.57614  4.05148  5.77884  4.64698   1105 r - - -
          2.68618  4.42225  2.77519  2.73123  3.46354  2.40513  3.72494  3.29354  2.67741  2.69355  4.24690  2.90347  2.73739  3.18146  2.89801  2.37887  2.77519  2.98518  4.58477  3.61503
          0.01552  4.56951  5.29186  0.61958  0.77255  0.29434  1.36659
    528   2.69805  5.13021  3.11417  2.22709  4.58926  3.54106  3.82211  3.64274  2.37811  3.44628  4.20696  2.87906  3.98042  1.42270  2.92587  2.81377  2.82612  3.15278  5.72850  4.33882   1106 q - - -
          2.68618  4.42225  2.77519  2.73123  3.46354  2.40513  3.72494  3.29354  2.67741  2.69355  4.24690  2.90347  2.73739  3.18146  2.89801  2.37887  2.77519  2.98518  4.58477  3.61503
          0.01086  4.92412  5.64646  0.61958  0.77255  0.57455  0.82773
    529   1.84580  4.52889  2.49098  2.48536  3.90538  3.30965  3.84276  3.81826  2.49830  3.39130  4.25391  1.86494  4.01733  2.96358  3.07768  2.79757  3.04193  3.35901  4.96941  4.26870   1107 a - - -
          2.68618  4.42225  2.77519  2.73123  3.46354  2.40513  3.72494  3.29354  2.67741  2.69355  4.24690  2.90347  2.73739  3.18146  2.89801  2.37887  2.77519  2.98518  4.58477  3.61503
          0.01086  4.92380  5.64614  0.61958  0.77255  0.57455  0.82773
    530   2.84758  3.78646  4.73496  4.03281  3.35422  4.02860  4.31128  1.95744  3.50022  1.47968  2.52367  4.08226  4.39320  4.06559  3.73348  3.22427  2.85328  1.95116  4.88103  3.50773   1108 l - - -
          2.68618  4.42225  2.77519  2.73123  3.46354  2.40513  3.72494  3.29354  2.67741  2.69355  4.24690  2.90347  2.73739  3.18146  2.89801  2.37887  2.77519  2.98518  4.58477  3.61503
          0.38961  4.92012  1.15397  0.62365  0.76784  0.55460  0.85402
    531   2.55700  5.19175  2.88091  2.19523  4.51900  3.38270  3.63169  3.92973  2.10024  3.48915  4.23842  2.63564  2.21801  2.75692  2.84763  2.65002  2.64123  3.53418  5.63478  4.23494   1124 k - - -
          2.68618  4.42225  2.77519  2.73123  3.46354  2.40513  3.72494  3.29354  2.67741  2.69355  4.24690  2.90347  2.73739  3.18146  2.89801  2.37887  2.77519  2.98518  4.58477  3.61503
          0.01691  4.55618  5.07298  0.61958  0.77255  1.12493  0.39256
    532   2.61601  4.89400  2.16378  2.44402  4.01317  3.48569  3.57344  3.45991  2.32552  3.15608  3.87433  2.73445  3.70600  2.47348  2.92356  2.64902  2.56316  2.93821  5.54215  4.12138   1125 d - - -
          2.68618  4.42225  2.77519  2.73123  3.46354  2.40513  3.72494  3.29354  2.67741  2.69355  4.24690  2.90347  2.73739  3.18146  2.89801  2.37887  2.77518  2.98518  4.58477  3.61503
          0.01806  4.35869  5.27734  0.60215  0.79326  1.12604  0.39203
    533   2.71378  4.10175  4.23151  3.55098  3.16709  3.82460  3.93713  2.36815  3.49399  1.32105  3.05816  3.65192  4.19263  3.34924  3.60502  3.11418  2.94569  2.27228  4.78527  3.19737   1127 l - - -
          2.68618  4.42225  2.77519  2.73123  3.46354  2.40513  3.72494  3.29354  2.67741  2.69355  4.24690  2.90347  2.73739  3.18146  2.89801  2.37887  2.77519  2.98518  4.58477  3.61503
          0.01605  4.55495  5.22073  0.61958  0.77255  1.09967  0.40494
    534   2.45672  5.17823  2.72546  2.09625  4.50089  3.40522  3.69694  3.97121  2.36123  3.45305  4.14989  2.82442  2.04981  2.78031  2.76853  2.63491  2.91442  3.39479  5.62419  4.23006   1128 p - - -
          2.68552  4.42221  2.77528  2.73028  3.46417  2.40496  3.72542  3.29417  2.67779  2.69426  4.24748  2.90345  2.73794  3.18188  2.89687  2.37895  2.77468  2.98568  4.58557  3.61433
          1.20253  0.36670  5.02870  1.59800  0.22602  1.11762  0.39609
    535   1.91301  5.14753  2.80259  2.41603  4.40759  3.43132  3.58871  3.91738  2.33973  3.26528  4.09628  2.68349  3.84666  2.45893  2.79904  2.31163  2.70417  3.41903  5.59987  4.20941   1179 a - - -
          2.68599  4.42220  2.77529  2.73123  3.46343  2.40501  3.72505  3.29350  2.67741  2.69357  4.24701  2.90352  2.73746  3.18150  2.89802  2.37888  2.77528  2.98523  4.58488  3.61491
          0.67394  0.84768  2.78233  0.09980  2.35405  1.11515  0.39730
    536   2.42870  5.13835  2.74372  2.03911  4.45480  3.46634  3.61150  3.67992  2.11261  2.80481  3.62710  2.77494  3.85814  2.55412  2.77453  2.58914  2.82607  3.45291  5.58843  4.19576   1181 e - - -
          2.68618  4.42225  2.77519  2.73123  3.46354  2.40513  3.72494  3.29354  2.67741  2.69355  4.24690  2.90347  2.73739  3.18146  2.89801  2.37887  2.77519  2.98518  4.58477  3.61503
          0.02297  4.50511  4.45210  0.61958  0.77255  1.17130  0.37101
    537   2.60230  5.15074  2.65630  2.21882  4.39748  2.21514  3.64352  3.68700  2.25830  3.16577  4.03075  2.77693  3.81898  2.43664  2.89041  2.62999  2.87551  3.51975  5.59793  4.19530   1182 g - - -
          2.68618  4.42225  2.77519  2.73123  3.46354  2.40513  3.72494  3.29354  2.67741  2.69355  4.24690  2.90347  2.73739  3.18146  2.89801  2.37887  2.77519  2.98518  4.58477  3.61503
          0.01666  4.49878  5.22113  0.61958  0.77255  1.04458  0.43362
    538   1.71725  3.83931  4.04688  3.46150  3.33967  3.77394  4.03491  2.45917  3.27277  2.38760  3.12743  3.70829  4.10695  3.53154  3.55439  2.94715  2.71635  1.81206  4.83950  3.64129   1183 a - - -
          2.68618  4.42225  2.77519  2.73123  3.46354  2.40513  3.72494  3.29354  2.67741  2.69355  4.24690  2.90347  2.73739  3.18146  2.89801  2.37887  2.77519  2.98518  4.58477  3.61503
          0.01585  4.54840  5.27075  0.61958  0.77255  1.13220  0.38909
    539   2.27182  4.78437  3.06586  2.15884  4.20470  3.43361  3.62491  3.61099  2.37188  2.47335  3.73505  3.00230  3.89013  2.76336  2.44539  2.44877  2.91135  3.18218  5.42802  4.04459   1184 e - - -
          2.68618  4.42225  2.77519  2.73123  3.46354  2.40513  3.72494  3.29354  2.67741  2.69355  4.24690  2.90347  2.73739  3.18146  2.89801  2.37887  2.77519  2.98518  4.58477  3.61503
          0.01589  4.54831  5.26367  0.61958  0.77255  1.13220  0.38909
    540   2.71173  4.97048  3.06622  2.49920  4.18099  3.43729  3.46069  3.88132  1.52912  3.35138  3.92045  2.93690  3.92892  2.71270  2.17169  2.73744  2.85639  3.49918  5.56428  4.04405   1185 k - - -
          2.68618  4.42225  2.77519  2.73123  3.46354  2.40513  3.72494  3.29354  2.67741  2.69355  4.24690  2.90347  2.73739  3.18146  2.89801  2.37887  2.77519  2.98518  4.58477  3.61503
          0.01816  4.54533  4.90911  0.61962  0.77251  1.13223  0.38907
    541   2.59031  4.43241  4.08319  4.00967  5.01233  0.45611  5.01900  4.48258  4.12075  4.21336  5.07121  3.96643  4.18438  4.38243  4.30966  2.90838  3.26065  3.81416  6.29898  5.18941   1188 G - - -
          2.68618  4.42225  2.77519  2.73123  3.46354  2.40513  3.72494  3.29354  2.67741  2.69355  4.24690  2.90347  2.73739  3.18146  2.89801  2.37887  2.77519  2.98518  4.58477  3.61503
          0.02088  4.54595  4.60019  0.61958  0.77255  1.12420  0.39291
    542   1.36829  4.46079  3.91025  3.58932  4.62740  1.08897  4.59819  4.01741  3.60300  3.72954  4.27561  3.68679  4.02344  3.88483  3.89901  2.68082  2.94889  3.47160  5.95658  4.78291   1189 g - - -
          2.68618  4.42225  2.77519  2.73123  3.46354  2.40513  3.72494  3.29354  2.67741  2.69355  4.24690  2.90347  2.73739  3.18146  2.89801  2.37887  2.77519  2.98518  4.58477  3.61503
          0.01591  4.54455  5.26690  0.61958  0.77255  1.12660  0.39176
    543   3.73703  5.22097  4.15729  3.78480  2.50546  4.37408  3.75791  3.86091  3.71354  3.26153  4.42250  4.04955  4.79326  3.84519  3.89240  3.81086  3.98764  3.70251  4.15469  0.56116   1190 Y - - -
          2.68618  4.42225  2.77519  2.73123  3.46354  2.40513  3.72494  3.29354  2.67741  2.69355  4.24690  2.90347  2.73739  3.18146  2.89801  2.37887  2.77519  2.98518  4.58477  3.61503
          0.01586  4.54766  5.27000  0.61958  0.77255  1.13272  0.38884
    544   3.01220  4.38286  4.73649  3.94338  3.60025  4.25786  4.67080  1.28415  4.04176  2.37507  3.52191  4.33132  4.61053  4.26270  4.18689  3.60002  2.71310  1.30150  5.24842  3.96696   1191 i - - -
          2.68618  4.42225  2.77519  2.73123  3.46354  2.40513  3.72494  3.29354  2.67741  2.69355  4.24690  2.90347  2.73739  3.18146  2.89801  2.37887  2.77519  2.98518  4.58477  3.61503
          0.01942  4.54766  4.75149  0.61958  0.77255  1.13272  0.38884
    545   2.50872  4.24071  4.51026  3.92545  3.33965  4.00915  4.34790  2.04938  3.57119  1.79196  3.26601  4.06344  4.36319  3.97529  3.83969  3.31570  2.95811  1.36174  4.93555  3.75451   1192 v - - -
          2.68618  4.42225  2.77519  2.73123  3.46354  2.40513  3.72494  3.29354  2.67741  2.69355  4.24690  2.90347  2.73739  3.18146  2.89801  2.37887  2.77519  2.98518  4.58477  3.61503
          0.01592  4.54415  5.26650  0.61958  0.77255  1.10097  0.40429
    546   2.40071  4.31272  3.07928  2.51429  3.69013  3.42807  3.64558  3.13658  2.35058  2.77066  3.02071  3.12635  3.97624  2.91046  2.73993  2.42640  2.94131  2.50664  5.17615  3.67384   1193 k - - -
          2.68586  4.42066  2.77410  2.73081  3.46384  2.40521  3.72525  3.29389  2.67744  2.69392  4.24723  2.90372  2.73755  3.18165  2.89827  2.37872  2.77528  2.98551  4.58508  3.61535
          0.99356  0.47094  5.23434  0.81172  0.58715  1.12449  0.39278
    547   2.29431  5.08235  2.77292  2.00991  4.53131  3.09884  3.59396  3.87742  2.03447  3.37680  4.19508  2.83700  3.19269  2.65577  2.85164  2.59505  2.82585  3.41679  5.63697  4.23310   1200 e - - -
          2.68612  4.42239  2.77521  2.73088  3.46368  2.40481  3.72506  3.29366  2.67738  2.69365  4.24703  2.90347  2.73750  3.18138  2.89810  2.37895  2.77532  2.98526  4.58491  3.61517
          0.44559  1.03960  5.12289  0.45676  1.00330  1.11753  0.39614
    548   2.57353  5.19915  2.68282  2.28083  4.53342  3.43685  3.39701  3.80739  2.03172  3.39469  4.16217  2.31660  3.74272  2.69781  2.75031  2.57026  2.42997  3.46077  5.63823  4.15147   1204 k - - -
          2.68618  4.42225  2.77519  2.73123  3.46354  2.40513  3.72494  3.29354  2.67741  2.69355  4.24690  2.90347  2.73739  3.18146  2.89801  2.37887  2.77519  2.98518  4.58477  3.61503
          0.02357  4.55548  4.35925  0.61958  0.77255  1.12317  0.39341
    549   2.46988  4.41979  3.62267  3.05721  3.44384  3.70018  3.98014  2.87023  2.99531  2.22212  3.48463  3.45713  1.65374  3.30845  3.13841  2.95100  2.92220  2.63922  5.05572  3.82249   1205 p - - -
          2.68618  4.42225  2.77519  2.73123  3.46354  2.40513  3.72494  3.29354  2.67741  2.69355  4.24690  2.90347  2.73739  3.18146  2.89801  2.37887  2.77519  2.98518  4.58477  3.61503
          0.01837  4.54765  4.87788  0.61958  0.77255  1.11488  0.39743
    550   2.49026  5.23048  1.75202  2.18264  4.47608  3.30962  3.56064  3.98342  2.19613  3.53095  4.27552  2.91205  3.89485  2.59500  2.82619  2.68878  2.92575  3.55939  5.66748  4.25921   1206 d - - -
          2.68618  4.42225  2.77519  2.73123  3.46354  2.40513  3.72494  3.29354  2.67741  2.69355  4.24690  2.90347  2.73739  3.18146  2.89801  2.37887  2.77519  2.98518  4.58477  3.61503
          0.01581  4.55057  5.27292  0.61958  0.77255  1.12773  0.39122
    551   2.17623  4.18823  4.21619  3.62905  3.28308  2.97321  4.13997  2.17993  3.50340  2.26137  3.30519  3.82458  4.14574  3.72049  3.63060  3.09942  2.93203  1.53881  4.56036  3.51994   1207 v - - -
          2.68618  4.42225  2.77519  2.73123  3.46354  2.40513  3.72494  3.29354  2.67741  2.69355  4.24690  2.90347  2.73739  3.18146  2.89801  2.37887  2.77519  2.98518  4.58477  3.61503
          0.01827  4.55055  4.88734  0.61958  0.77255  1.12773  0.39122
    552   2.86829  4.09472  4.55556  3.97348  3.42231  4.05313  4.40914  1.46905  3.78878  2.09674  3.37423  3.88853  4.40944  3.99393  3.95885  3.36254  2.25036  1.68094  5.00131  3.81212   1208 i - - -
          2.68618  4.42225  2.77519  2.73123  3.46354  2.40513  3.72494  3.29354  2.67741  2.69355  4.24690  2.90347  2.73739  3.18146  2.89801  2.37887  2.77519  2.98518  4.58477  3.61503
          0.01585  4.54813  5.27048  0.61958  0.77255  1.12454  0.39275
    553   3.35714  4.68249  5.16094  4.56440  2.97062  4.58479  4.87173  1.88251  4.40298  0.78688  2.81684  4.69076  4.67259  4.44461  4.33927  3.91548  3.57457  2.59840  4.73466  4.09472   1209 l - - -
          2.68618  4.42225  2.77519  2.73123  3.46354  2.40513  3.72494  3.29354  2.67741  2.69355  4.24690  2.90347  2.73739  3.18146  2.89801  2.37887  2.77519  2.98518  4.58477  3.61503
          0.01585  4.55001  5.26661  0.61958  0.77255  1.10842  0.40060
    554   2.98988  4.26815  4.84756  4.26344  3.38405  4.22728  4.59376  1.48720  4.09931  1.92359  2.86994  4.34172  4.55631  4.25867  4.01022  3.49043  3.22547  1.36500  5.08771  3.80656   1210 v - - -
          2.68618  4.42225  2.77519  2.73123  3.46354  2.40513  3.72494  3.29354  2.67741  2.69355  4.24690  2.90347  2.73739  3.18146  2.89801  2.37887  2.77519  2.98518  4.58477  3.61503
          0.01572  4.55678  5.27912  0.61958  0.77255  1.12177  0.39409
    555   0.77420  4.47015  3.91601  3.53860  4.66672  2.39554  4.60907  4.08804  3.62084  3.70476  4.57906  3.68632  4.02423  3.88641  3.92929  2.25732  2.78794  3.51470  6.00485  4.81600   1211 a - - -
          2.68618  4.42225  2.77519  2.73123  3.46354  2.40513  3.72494  3.29354  2.67741  2.69355  4.24690  2.90347  2.73739  3.18146  2.89801  2.37887  2.77519  2.98518  4.58477  3.61503
          0.01572  4.55678  5.27912  0.61958  0.77255  1.11163  0.39902
    556   2.68462  4.16677  3.06570  2.64391  4.28432  3.49061  3.80717  3.71007  2.65207  3.30795  4.11278  2.13242  3.94991  2.99790  3.07926  1.83635  1.98824  3.34493  5.53624  4.20602   1212 s - - -
          2.68618  4.42225  2.77519  2.73123  3.46354  2.40513  3.72494  3.29354  2.67741  2.69355  4.24690  2.90347  2.73739  3.18146  2.89801  2.37887  2.77519  2.98518  4.58477  3.61503
          0.01877  4.56024  4.81171  0.61958  0.77255  1.11844  0.39570
    557   2.84131  4.75041  3.83282  3.80297  5.05743  0.42356  4.97657  4.67825  4.08277  4.34992  5.21214  3.91623  4.25121  4.33268  4.31298  2.88399  3.38525  3.98755  6.30721  5.16291   1213 G - - -
          2.68618  4.42225  2.77519  2.73123  3.46353  2.40513  3.72494  3.29354  2.67741  2.69355  4.24690  2.90347  2.73739  3.18146  2.89800  2.37887  2.77519  2.98518  4.58477  3.61503
          0.01616  4.51531  5.27952  0.62831  0.76248  0.27928  1.41193
    558   2.17051  5.09472  3.06809  2.35729  4.42406  3.27723  3.80104  4.01344  2.38552  3.55538  4.32817  3.01673  3.87713  2.79002  3.01006  1.44004  2.94411  3.63438  5.73103  4.19748   1218 s - - -
          2.68618  4.42225  2.77519  2.73123  3.46354  2.40513  3.72494  3.29354  2.67741  2.69355  4.24690  2.90347  2.73739  3.18146  2.89801  2.37887  2.77519  2.98518  4.58477  3.61503
          0.01085  4.92465  5.64700  0.61958  0.77255  0.55555  0.85274
    559   2.79713  5.40286  2.38872  1.04980  4.76841  3.54403  3.88263  4.25320  2.56988  3.73805  4.48805  3.11560  4.07396  2.76250  3.09195  2.86867  3.14734  3.75547  5.43715  4.45930   1219 e - - -
          2.68618  4.42225  2.77520  2.73123  3.46354  2.40511  3.72495  3.29354  2.67741  2.69355  4.24690  2.90347  2.73740  3.18146  2.89801  2.37887  2.77520  2.98518  4.58477  3.61503
          0.35998  4.43700  1.23623  0.57166  0.83147  0.55676  0.85112
    560   3.05802  4.42348  4.66285  4.20805  3.63401  4.14358  4.71635  1.99158  4.07004  2.07214  3.55396  4.36558  4.64602  4.29837  4.21958  3.53259  3.21079  0.88014  5.29914  4.04386   1221 v - - -
          2.68618  4.42225  2.77519  2.73123  3.46354  2.40513  3.72494  3.29354  2.67741  2.69355  4.24690  2.90347  2.73739  3.18146  2.89801  2.37887  2.77519  2.98518  4.58477  3.61503
          0.03052  4.58681  3.91821  0.61958  0.77255  1.08694  0.41135
    561   2.27725  5.14190  2.82177  2.15024  4.49907  3.29772  3.41627  3.88655  2.40113  3.32841  4.13570  2.77902  3.81657  2.63149  2.91587  1.82294  2.93409  3.55607  5.62054  4.22660   1222 s - - -
          2.68618  4.42225  2.77519  2.73123  3.46354  2.40513  3.72494  3.29354  2.67741  2.69355  4.24690  2.90347  2.73739  3.18146  2.89801  2.37887  2.77519  2.98518  4.58477  3.61503
          0.02968  4.57175  3.96816  0.61958  0.77255  1.09252  0.40853
    562   2.69748  4.25629  3.75226  3.38414  3.36725  3.77701  4.06204  2.61871  3.29100  1.37599  3.31517  3.65193  4.04035  3.29193  3.48551  3.03566  2.32688  2.46688  4.25917  3.45838   1223 l - - -
          2.68618  4.42225  2.77519  2.73123  3.46354  2.40513  3.72494  3.29354  2.67741  2.69355  4.24690  2.90347  2.73739  3.18146  2.89801  2.37887  2.77519  2.98518  4.58477  3.61503
          0.01616  4.55757  5.19555  0.61958  0.77255  1.11262  0.39853
    563   1.71647  3.01050  4.18878  3.61317  3.36471  3.78402  4.17316  2.58835  3.43859  1.61828  3.34908  3.81688  4.03533  3.72309  3.68384  3.10264  2.87177  2.38100  4.87715  3.68810   1224 l - - -
          2.68618  4.42225  2.77519  2.73123  3.46354  2.40513  3.72494  3.29354  2.67741  2.69355  4.24690  2.90347  2.73739  3.18146  2.89801  2.37887  2.77519  2.98518  4.58477  3.61503
          0.02285  4.55712  4.41446  0.61958  0.77255  1.11305  0.39832
    564   2.60097  2.72759  4.43075  3.84221  3.21515  3.83643  4.18730  2.30751  3.65462  1.81340  2.91642  3.82036  4.22762  3.88155  3.76439  3.14599  2.81917  1.71213  4.73772  3.34299   1225 v - - -
          2.68618  4.42225  2.77519  2.73123  3.46354  2.40513  3.72494  3.29354  2.67741  2.69355  4.24690  2.90347  2.73739  3.18146  2.89801  2.37887  2.77519  2.98518  4.58477  3.61503
          0.01680  4.55009  5.09987  0.61958  0.77255  1.11981  0.39503
    565   2.46640  5.21933  2.58397  1.73953  4.56125  3.14490  3.30663  4.04516  2.09874  3.36523  4.26526  2.86649  3.88645  2.60482  2.85305  2.64532  2.90223  3.60967  5.65168  4.24843   1226 e - - -
          2.68618  4.42225  2.77519  2.73123  3.46354  2.40513  3.72494  3.29354  2.67741  2.69355  4.24690  2.90347  2.73739  3.18146  2.89801  2.37887  2.77519  2.98518  4.58477  3.61503
          0.01584  4.54899  5.27133  0.61958  0.77255  1.12073  0.39459
    566   1.74036  3.98518  3.93037  3.35908  3.42561  2.82299  4.07795  2.59268  3.27719  2.40547  3.31435  3.65362  3.99067  3.53767  3.54068  2.88694  2.84804  1.86117  4.91271  3.70866   1227 a - - -
          2.68618  4.42225  2.77519  2.73123  3.46354  2.40513  3.72494  3.29354  2.67741  2.69355  4.24690  2.90347  2.73739  3.18146  2.89801  2.37887  2.77519  2.98518  4.58477  3.61503
          0.01586  4.54899  5.26834  0.61958  0.77255  1.11695  0.39642
    567   1.54348  4.70780  3.12436  2.56471  4.17831  3.55074  3.73340  3.51650  2.20647  3.19354  3.95076  3.03485  3.91904  2.65216  2.83753  2.60400  2.91624  3.25334  5.42756  3.89862   1228 a - - -
          2.68618  4.42225  2.77519  2.73123  3.46354  2.40513  3.72494  3.29354  2.67741  2.69355  4.24690  2.90347  2.73739  3.18146  2.89801  2.37887  2.77519  2.98518  4.58477  3.61503
          0.01777  4.54820  4.95849  0.61958  0.77255  1.11946  0.39520
    568   2.40243  5.16365  2.85964  1.86570  4.48704  3.41951  3.53420  3.87296  2.00089  3.28818  4.20708  2.87225  3.88717  2.59409  2.86943  2.66175  2.78302  3.06012  5.60864  3.93368   1229 e - - -
          2.68618  4.42225  2.77519  2.73123  3.46354  2.40513  3.72494  3.29354  2.67741  2.69355  4.24690  2.90347  2.73739  3.18146  2.89801  2.37887  2.77519  2.98518  4.58477  3.61503
          0.01660  4.54631  5.13973  0.61958  0.77255  1.09037  0.40961
    569   2.49314  5.03341  2.84829  2.16735  4.30400  3.46500  3.70014  3.36676  2.18842  2.22886  3.81664  2.96610  3.91211  2.61564  2.74418  2.66818  2.88895  3.24722  5.50918  4.14865   1230 e - - -
          2.68618  4.42222  2.77521  2.73118  3.46355  2.40514  3.72496  3.29356  2.67742  2.69356  4.24691  2.90343  2.73736  3.18147  2.89801  2.37886  2.77521  2.98516  4.58478  3.61505
          0.03562  3.50999  5.27868  0.81291  0.58621  0.29448  1.36616
    570   2.86455  4.26225  4.61811  3.76174  3.17650  4.05218  4.37141  2.44924  3.84375  0.89788  3.34763  4.09454  4.41224  3.96809  3.93041  3.25506  3.07852  2.40903  4.93762  3.70303   1235 l - - -
          2.68618  4.42225  2.77519  2.73123  3.46354  2.40513  3.72494  3.29354  2.67741  2.69355  4.24690  2.90347  2.73739  3.18146  2.89801  2.37887  2.77519  2.98518  4.58477  3.61503
          0.04760  4.91383  3.24058  0.61958  0.77255  0.56695  0.83761
    571   2.22586  5.31226  2.65974  1.75869  4.59157  3.26638  3.72587  3.96142  2.20793  3.23389  4.25647  2.89498  3.80439  2.75135  2.59707  2.60798  2.88246  3.66112  5.74287  4.17017   1236 e - - -
          2.68618  4.42225  2.77519  2.73123  3.46354  2.40513  3.72494  3.29354  2.67741  2.69355  4.24690  2.90347  2.73739  3.18146  2.89801  2.37887  2.77519  2.98518  4.58477  3.61503
          0.01879  4.85989  4.52229  0.61958  0.77255  0.59710  0.79940
    572   1.96665  5.28707  2.83845  2.07265  4.62862  3.32938  3.76533  3.81716  1.84647  3.53806  4.33492  2.89588  3.95031  2.66309  2.83155  2.61856  2.88178  3.47463  5.71966  4.29760   1237 k - - -
          2.68617  4.42226  2.77520  2.73124  3.46355  2.40514  3.72496  3.29355  2.67739  2.69355  4.24691  2.90348  2.73741  3.18148  2.89795  2.37888  2.77518  2.98520  4.58478  3.61491
          0.27735  3.29491  1.58405  0.51961  0.90325  0.61153  0.78203
    573   2.65582  5.20928  2.50445  1.63029  4.54713  3.27250  3.67025  3.75389  2.19158  3.46233  4.02653  2.96244  3.78981  2.53430  2.87041  2.66532  2.84419  3.42719  5.64448  4.24719   1242 e - - -
          2.68618  4.42225  2.77519  2.73123  3.46354  2.40513  3.72494  3.29354  2.67741  2.69355  4.24690  2.90347  2.73739  3.18146  2.89801  2.37887  2.77519  2.98518  4.58477  3.61503
          0.11985  4.59656  2.27436  0.61958  0.77255  0.90350  0.51944
    574   2.93543  5.38206  2.54818  2.31404  4.68242  1.26310  3.83185  4.15004  2.66404  3.67592  4.48912  2.45501  3.95870  2.98291  3.20596  2.90572  3.22481  3.76185  5.85793  4.35566   1243 g - - -
          2.68618  4.42225  2.77520  2.73122  3.46354  2.40512  3.72492  3.29353  2.67741  2.69355  4.24690  2.90347  2.73740  3.18145  2.89801  2.37887  2.77520  2.98519  4.58477  3.61503
          0.03108  3.67723  5.23919  0.52734  0.89202  0.95055  0.48862
    575   2.70720  4.01456  4.17950  3.41030  3.08979  3.81599  3.96197  1.66294  3.03405  2.13360  3.12908  3.74807  4.18479  3.52516  3.46523  3.04124  2.91917  1.97195  4.79116  3.45077   1245 i - - -
          2.68618  4.42225  2.77519  2.73123  3.46354  2.40513  3.72494  3.29354  2.67741  2.69355  4.24690  2.90347  2.73739  3.18146  2.89801  2.37887  2.77519  2.98518  4.58477  3.61503
          0.02137  4.55402  4.54483  0.61958  0.77255  0.99625  0.46086
    576   2.47710  5.20520  2.44808  2.35571  4.04137  3.01987  3.50241  4.02564  1.89189  3.50970  4.24981  2.72136  3.42436  2.66939  2.62591  2.62184  2.80138  3.55737  5.64057  4.23771   1246 k - - -
          2.68618  4.42225  2.77520  2.73124  3.46354  2.40510  3.72495  3.29354  2.67738  2.69355  4.24690  2.90347  2.73740  3.18147  2.89801  2.37887  2.77520  2.98517  4.58477  3.61503
          0.02550  3.90841  5.27702  0.63022  0.76031  0.99445  0.46192
    577   1.82711  3.57279  4.26641  3.67933  3.20669  3.81835  4.16647  2.20300  3.46170  2.34168  3.31234  3.76046  4.13972  3.76017  3.70951  3.04378  2.68107  1.70546  4.82010  3.63065   1249 v - - -
          2.68618  4.42225  2.77519  2.73123  3.46354  2.40513  3.72494  3.29354  2.67741  2.69355  4.24690  2.90347  2.73739  3.18146  2.89801  2.37887  2.77519  2.98518  4.58477  3.61503
          0.01662  4.56119  5.10985  0.61958  0.77255  0.99673  0.46058
    578   2.63393  4.91730  3.17748  2.60471  4.33637  3.57900  3.72755  3.75504  2.42742  3.31794  3.96766  2.96723  3.96535  2.54026  1.38637  2.66875  3.01015  3.37780  5.06934  4.18938   1250 r - - -
          2.68618  4.42225  2.77519  2.73123  3.46354  2.40513  3.72494  3.29354  2.67741  2.69355  4.24690  2.90347  2.73739  3.18146  2.89801  2.37887  2.77519  2.98518  4.58477  3.61503
          0.02104  4.56266  4.56727  0.61958  0.77255  0.96978  0.47669
    579   2.91298  4.32279  4.62686  4.04829  3.42233  3.96353  4.46800  2.02183  3.88642  2.28087  3.40499  4.18369  4.47262  4.09516  3.98722  3.42954  3.17140  0.95731  4.62857  3.73613   1251 v - - -
          2.68618  4.42225  2.77519  2.73123  3.46354  2.40513  3.72494  3.29354  2.67741  2.69355  4.24690  2.90347  2.73739  3.18146  2.89801  2.37887  2.77519  2.98518  4.58477  3.61503
          0.01558  4.56569  5.28803  0.61958  0.77255  0.35409  1.21004
    580   2.55761  4.15585  4.26319  3.53691  3.37549  3.75195  4.17988  2.25569  3.50351  2.29428  3.41222  3.85495  4.29301  3.34329  3.57277  3.15631  2.97912  1.21964  4.90658  3.59003   1252 v - - -
          2.68618  4.42225  2.77519  2.73123  3.46354  2.40513  3.72494  3.29354  2.67741  2.69355  4.24690  2.90347  2.73739  3.18146  2.89801  2.37887  2.77519  2.98518  4.58477  3.61503
          0.04102  4.82411  3.43719  0.61958  0.77255  0.57753  0.82390
    581   2.63868  5.04796  3.01341  2.53971  4.37264  2.88811  3.76843  3.68755  2.54790  2.98514  4.16033  2.97747  4.00158  2.89217  2.96926  1.36609  2.95489  3.44943  5.58220  4.22748   1253 s - - -
          2.68618  4.42225  2.77520  2.73123  3.46354  2.40512  3.72493  3.29354  2.67741  2.69355  4.24690  2.90347  2.73739  3.18146  2.89799  2.37887  2.77520  2.98518  4.58477  3.61503
          0.26322  4.70476  1.50338  0.66325  0.72396  0.64118  0.74796
    582   2.71549  3.93526  4.69622  4.11921  3.42348  4.16856  4.54843  2.22909  3.97518  2.20820  1.58935  4.24921  4.51459  4.16336  4.09350  3.48808  3.14698  1.45644  5.10189  3.92538   1261 v - - -
          2.68617  4.42225  2.77520  2.73123  3.46354  2.40513  3.72495  3.29354  2.67741  2.69354  4.24690  2.90347  2.73740  3.18146  2.89799  2.37887  2.77520  2.98518  4.58477  3.61503
          0.01720  4.43091  5.26884  0.66637  0.72066  0.98917  0.46503
    583   2.79484  4.61745  3.74045  3.32077  3.74092  3.62208  4.26992  2.98793  3.21466  2.88164  3.93297  3.63611  0.97829  3.58799  3.48435  2.99684  3.14492  2.76461  5.39359  4.05698   1268 p - - -
          2.68618  4.42225  2.77519  2.73123  3.46354  2.40513  3.72494  3.29354  2.67741  2.69355  4.24690  2.90347  2.73739  3.18146  2.89801  2.37887  2.77519  2.98518  4.58477  3.61503
          0.01883  4.54959  4.81795  0.61958  0.77255  0.99482  0.46170
    584   2.53577  2.16695  3.62970  3.29109  4.23263  3.35062  4.30110  3.62632  3.26717  3.31590  4.16368  3.06169  4.02135  3.57389  3.54716  1.10433  2.95748  3.17762  5.60964  4.38159   1269 s - - -
          2.68618  4.42225  2.77519  2.73123  3.46354  2.40513  3.72494  3.29354  2.67741  2.69355  4.24690  2.90347  2.73739  3.18146  2.89801  2.37887  2.77519  2.98518  4.58477  3.61503
          0.01907  4.54446  4.79594  0.61958  0.77255  0.99800  0.45984
    585   2.56036  4.06435  4.14925  2.72624  2.89564  3.80474  4.10603  2.02891  3.33878  2.18036  2.36132  3.76924  4.12546  3.42318  3.54993  3.05912  2.68663  2.34432  4.26588  3.49010   1270 i - - -
          2.68618  4.42225  2.77518  2.73123  3.46354  2.40513  3.72494  3.29354  2.67741  2.69355  4.24690  2.90347  2.73740  3.18146  2.89801  2.37887  2.77518  2.98518  4.58477  3.61503
          0.01852  4.33179  5.25823  0.62264  0.76900  0.99234  0.46316
    586   2.71815  4.69140  2.48875  1.83963  4.29518  2.07611  3.64415  3.95355  2.45827  3.46551  4.22459  2.86692  3.90158  2.80934  2.91885  2.68906  2.83413  3.54718  5.62486  4.09621   1273 e - - -
          2.68618  4.42225  2.77519  2.73123  3.46354  2.40513  3.72494  3.29354  2.67741  2.69355  4.24690  2.90347  2.73739  3.18146  2.89801  2.37887  2.77519  2.98518  4.58477  3.61503
          0.01591  4.54443  5.26678  0.61958  0.77255  0.98381  0.46822
    587   2.67003  4.15701  4.02877  3.04338  3.34057  3.78893  4.07897  2.49051  3.27475  1.36051  3.27984  3.64701  4.16028  3.58864  3.10968  3.02025  2.92764  2.29031  4.12840  3.64092   1274 l - - -
          2.68618  4.42225  2.77519  2.73123  3.46354  2.40513  3.72494  3.29354  2.67741  2.69355  4.24690  2.90347  2.73739  3.18146  2.89801  2.37887  2.77519  2.98518  4.58477  3.61503
          0.01583  4.54935  5.27170  0.61958  0.77255  0.99274  0.46293
    588   3.51986  4.94512  4.83421  4.42431  0.68203  4.53068  3.95273  3.24504  4.24363  2.40473  3.84831  4.34635  4.67722  4.18173  4.32069  3.87754  3.80512  3.18845  4.17875  2.38038   1275 F - - -
          2.68618  4.42225  2.77519  2.73123  3.46354  2.40513  3.72494  3.29354  2.67741  2.69355  4.24690  2.90347  2.73739  3.18146  2.89801  2.37887  2.77519  2.98518  4.58477  3.61503
          0.01589  4.54925  5.26170  0.61958  0.77255  0.97601  0.47290
    589   2.69363  5.16101  2.42854  1.87077  4.14675  3.45738  3.69007  3.91366  2.41521  2.66285  3.96216  2.59985  3.87288  2.76887  2.43593  2.67582  2.94852  3.53864  5.60863  4.21618   1276 e - - -
          2.68616  4.42225  2.77519  2.73124  3.46352  2.40512  3.72492  3.29354  2.67741  2.69355  4.24690  2.90347  2.73740  3.18147  2.89801  2.37886  2.77520  2.98517  4.58477  3.61503
          0.02465  3.98453  5.15817  0.65966  0.72780  0.98652  0.46660
    590   2.50253  4.71472  2.51610  2.11985  4.54058  3.40795  3.62066  3.78061  2.12451  3.39047  4.22098  2.74724  3.88360  2.54061  2.50985  2.37024  2.83217  3.44408  5.62852  4.23582   1283 e - - -
          2.68618  4.42225  2.77520  2.73124  3.46354  2.40512  3.72495  3.29354  2.67741  2.69355  4.24690  2.90347  2.73740  3.18147  2.89799  2.37886  2.77518  2.98519  4.58477  3.61503
          0.02491  4.28247  4.52846  0.72508  0.66220  0.98057  0.47016
    591   2.85547  5.17737  3.14608  2.48921  4.48861  3.63370  3.77090  3.90988  2.38782  3.35823  4.09931  3.04537  4.03606  1.18030  2.70821  2.89444  3.07629  3.55911  5.48334  4.28851   1291 q - - -
          2.68618  4.42225  2.77519  2.73123  3.46354  2.40513  3.72494  3.29354  2.67741  2.69355  4.24690  2.90347  2.73739  3.18146  2.89801  2.37887  2.77519  2.98518  4.58477  3.61503
          0.01581  4.55089  5.27324  0.61958  0.77255  0.98823  0.46559
    592   2.70889  4.97547  2.14621  2.37499  4.49680  3.28545  3.71949  3.96339  2.46054  3.47748  4.23781  2.95167  2.43021  2.82407  2.93667  2.11472  2.60126  3.55543  5.63638  4.24353   1292 s - - -
          2.68618  4.42225  2.77519  2.73123  3.46354  2.40513  3.72494  3.29354  2.67741  2.69355  4.24690  2.90347  2.73739  3.18146  2.89801  2.37887  2.77519  2.98518  4.58477  3.61503
          0.01825  4.55159  4.88838  0.61958  0.77255  0.98946  0.46486
    593   2.27157  5.19933  2.74755  1.92723  4.53452  3.45550  3.67983  3.84471  1.95223  3.42693  4.24375  2.92844  3.41256  2.62698  2.79949  2.51450  2.92203  3.45705  5.63742  4.22763   1293 e - - -
          2.68618  4.42225  2.77519  2.73123  3.46354  2.40513  3.72494  3.29354  2.67741  2.69355  4.24690  2.90347  2.73739  3.18146  2.89801  2.37887  2.77519  2.98518  4.58477  3.61503
          0.01586  4.54935  5.26595  0.61958  0.77255  0.99238  0.46313
    594   2.29520  5.21493  2.51573  1.62100  4.54525  3.39296  3.69673  3.88570  2.35796  3.46845  4.26272  2.88435  3.84558  2.73818  2.89490  2.43220  2.89385  3.58684  5.65565  4.25127   1294 e - - -
          2.68618  4.42225  2.77520  2.73123  3.46354  2.40513  3.72495  3.29354  2.67741  2.69354  4.24690  2.90347  2.73739  3.18146  2.89799  2.37886  2.77520  2.98518  4.58477  3.61503
          0.01846  4.43011  5.05462  0.67735  0.70920  0.99097  0.46397
    595   3.32996  4.85632  4.19737  3.62528  2.64189  4.20002  3.83314  3.38296  3.40919  2.95339  3.99927  3.92614  4.56906  3.83226  3.62540  3.32456  3.54698  3.21352  3.88721  0.76469   1302 y - - -
          2.68618  4.42224  2.77520  2.73123  3.46354  2.40513  3.72494  3.29354  2.67739  2.69355  4.24689  2.90347  2.73740  3.18146  2.89801  2.37887  2.77520  2.98518  4.58476  3.61503
          0.05090  4.16417  3.37904  0.67895  0.70755  0.32321  1.28671
    596   2.61663  5.25424  2.82224  2.04722  4.45567  3.51199  3.69691  3.89160  1.91306  3.60532  4.33537  3.00107  3.88599  2.27107  2.05943  2.72232  3.00390  3.65617  5.73125  4.32648   1353 k - - -
          2.68618  4.42225  2.77519  2.73123  3.46354  2.40513  3.72494  3.29354  2.67741  2.69355  4.24690  2.90347  2.73739  3.18146  2.89801  2.37887  2.77519  2.98518  4.58477  3.61503
          0.01237  4.79467  5.51701  0.61958  0.77255  0.52221  0.89945
    597   2.43689  5.15141  2.64843  1.66273  4.64179  3.26376  3.53401  4.07122  2.32468  3.42967  4.20787  2.63972  3.96102  2.57135  2.63114  2.59994  2.96824  3.65385  5.72915  4.30450   1354 e - - -
          2.68618  4.42224  2.77519  2.73123  3.46354  2.40513  3.72494  3.29354  2.67741  2.69355  4.24690  2.90347  2.73739  3.18146  2.89801  2.37887  2.77519  2.98518  4.58477  3.61503
          0.26282  4.76268  1.50247  0.61731  0.77521  0.55355  0.85545
    598   2.58412  5.15075  2.85330  2.16526  4.15571  3.42407  3.53577  3.93440  2.20604  3.33811  4.10964  2.92213  3.88861  2.58737  2.90574  1.74868  2.84257  3.50692  5.60004  4.06384   1356 s - - -
          2.68618  4.42225  2.77519  2.73123  3.46354  2.40513  3.72494  3.29354  2.67741  2.69355  4.24690  2.90347  2.73739  3.18146  2.89801  2.37887  2.77519  2.98518  4.58477  3.61503
          0.01729  4.54112  5.03847  0.61958  0.77255  0.91375  0.51252
    599   3.02733  4.20130  4.82953  4.14570  3.56465  4.30975  4.74013  1.68759  4.13504  2.28873  3.54294  4.40259  4.65616  4.34637  4.26682  3.32449  3.24425  0.95271  5.29639  4.10051   1357 v - - -
          2.68618  4.42225  2.77519  2.73123  3.46354  2.40513  3.72494  3.29354  2.67741  2.69355  4.24690  2.90347  2.73739  3.18146  2.89801  2.37887  2.77519  2.98518  4.58477  3.61503
          0.01585  4.54802  5.27037  0.61958  0.77255  0.92947  0.50214
    600   3.25389  4.65205  5.15229  4.57498  3.33611  4.64011  4.98390  1.70273  4.42571  0.84531  2.88596  4.73200  4.80406  4.51678  4.48576  3.87423  3.59519  2.32665  5.32564  4.24218   1358 l - - -
          2.68618  4.42225  2.77519  2.73123  3.46354  2.40513  3.72494  3.29354  2.67741  2.69355  4.24690  2.90347  2.73739  3.18146  2.89801  2.37887  2.77519  2.98518  4.58477  3.61503
          0.01633  4.54725  5.18523  0.61958  0.77255  0.92424  0.50556
    601   2.66762  4.22157  3.27967  2.80981  3.98538  3.11161  3.94511  3.34998  2.82522  2.94756  3.91663  3.27385  1.36835  3.13199  3.23700  2.69401  2.82897  3.09421  5.34061  4.08983   1359 p - - -
          2.68618  4.42225  2.77519  2.73123  3.46354  2.40513  3.72494  3.29354  2.67741  2.69355  4.24690  2.90347  2.73739  3.18146  2.89801  2.37887  2.77519  2.98518  4.58477  3.61503
          0.01645  4.54726  5.16395  0.61958  0.77255  0.92713  0.50367
    602   2.16336  4.86744  2.84855  2.27792  4.49744  3.31653  3.59987  3.89617  1.98663  3.42423  4.17963  2.87490  3.21647  2.67969  2.71190  2.38700  2.81960  3.33947  5.61758  4.21936   1360 k - - -
          2.68605  4.42233  2.77518  2.73125  3.46363  2.40513  3.72500  3.29360  2.67747  2.69363  4.24699  2.90324  2.73749  3.18155  2.89801  2.37868  2.77524  2.98527  4.58486  3.61508
          0.45938  1.02585  4.62223  0.11757  2.19897  0.92827  0.50292
    603   2.51607  3.80221  3.14120  2.88582  3.65134  2.28778  3.76774  2.63446  2.84273  2.69076  3.51903  3.12614  3.99064  3.17557  3.20141  2.71091  2.79039  2.13895  5.02724  3.78239   1362 v - - -
          2.68618  4.42225  2.77519  2.73123  3.46354  2.40513  3.72494  3.29354  2.67741  2.69355  4.24690  2.90347  2.73739  3.18146  2.89801  2.37887  2.77519  2.98518  4.58477  3.61503
          0.03470  4.54140  3.75313  0.61958  0.77255  0.92914  0.50235
    604   2.51266  4.63877  3.12292  2.56959  4.01229  3.24327  3.77084  3.00767  2.08913  2.90458  3.57961  3.12002  3.72904  2.94627  2.43914  2.66062  2.63249  2.52644  5.32349  4.01204   1363 k - - -
          2.68618  4.42225  2.77519  2.73123  3.46354  2.40513  3.72494  3.29354  2.67741  2.69355  4.24690  2.90347  2.73739  3.18146  2.89801  2.37887  2.77519  2.98518  4.58477  3.61503
          0.01624  4.52403  5.24638  0.61958  0.77255  0.88083  0.53519
    605   2.27469  4.62441  3.10368  2.53774  4.20465  3.54044  3.74208  3.56098  1.88638  3.11964  4.02299  3.03237  2.62543  2.88479  2.62501  2.68803  2.83907  2.85527  5.44831  4.10777   1364 k - - -
          2.68618  4.42225  2.77519  2.73123  3.46354  2.40513  3.72494  3.29354  2.67741  2.69355  4.24690  2.90347  2.73739  3.18146  2.89801  2.37887  2.77519  2.98518  4.58477  3.61503
          0.11450  4.54979  2.32666  0.61958  0.77255  0.91307  0.51298
    606   2.62118  4.78897  3.18453  2.61173  3.99683  3.55645  3.65426  3.02025  2.42374  2.93828  3.77883  3.04698  3.81450  2.67655  1.87355  2.76810  2.83264  2.50876  5.30579  4.00201   1365 r - - -
          2.68618  4.42225  2.77519  2.73123  3.46354  2.40513  3.72494  3.29354  2.67741  2.69355  4.24690  2.90347  2.73739  3.18146  2.89801  2.37887  2.77519  2.98518  4.58477  3.61503
          0.01783  4.45659  5.10422  0.61958  0.77255  0.78205  0.61151
    607   2.76993  4.12101  4.62692  4.02204  1.97352  3.93636  4.23952  2.11934  3.83293  2.02291  3.01762  4.06126  4.26810  3.97388  3.85990  3.20374  2.96763  1.71965  4.76977  3.06172   1366 v - - -
          2.68618  4.42225  2.77519  2.73123  3.46354  2.40513  3.72494  3.29354  2.67741  2.69355  4.24690  2.90347  2.73739  3.18146  2.89801  2.37887  2.77519  2.98518  4.58477  3.61503
          0.01662  4.54524  5.13796  0.61958  0.77255  0.91955  0.50866
    608   1.81205  3.29716  3.83733  3.29446  3.54229  1.83825  4.13987  2.94390  3.23444  2.76681  3.66065  3.58440  4.07698  3.51453  3.53271  2.54545  2.90834  2.36184  5.14286  3.92846   1367 a - - -
          2.68618  4.42225  2.77519  2.73123  3.46354  2.40513  3.72494  3.29354  2.67741  2.69355  4.24690  2.90347  2.73739  3.18146  2.89801  2.37887  2.77519  2.98518  4.58477  3.61503
          0.02520  4.54449  4.25016  0.61958  0.77255  0.91922  0.50888
    609   3.00672  4.30342  4.86054  4.26608  3.25972  4.22763  4.56733  1.71725  4.08751  1.34066  2.86588  4.34434  4.54179  4.22237  3.94117  3.54733  3.23337  1.70109  4.84929  3.87974   1368 l - - -
          2.68618  4.42225  2.77520  2.73123  3.46354  2.40513  3.72493  3.29354  2.67741  2.69355  4.24690  2.90347  2.73739  3.18146  2.89799  2.37887  2.77520  2.98518  4.58477  3.61503
          0.02026  4.44824  4.78463  0.66325  0.72396  0.91030  0.51484
    610   2.87603  5.16995  2.84403  1.33670  4.59733  3.50313  3.91431  4.03211  2.73212  3.60009  4.41032  3.07833  3.92182  3.06243  3.16578  2.75388  1.74402  3.63951  5.79466  4.42063   1376 e - - -
          2.68618  4.42225  2.77519  2.73123  3.46354  2.40513  3.72494  3.29354  2.67741  2.69355  4.24690  2.90347  2.73739  3.18146  2.89801  2.37887  2.77519  2.98518  4.58477  3.61503
          0.01599  4.53941  5.26176  0.61958  0.77255  0.91503  0.51167
    611   1.28965  4.45013  3.48248  2.93462  3.82097  3.57769  3.93557  3.18148  2.85121  2.86712  3.10244  3.35284  3.70160  3.19314  3.18530  2.44699  2.95823  2.92475  5.21901  3.96541   1377 a - - -
          2.68618  4.42225  2.77519  2.73123  3.46354  2.40513  3.72494  3.29354  2.67741  2.69355  4.24690  2.90347  2.73739  3.18146  2.89801  2.37887  2.77519  2.98518  4.58477  3.61503
          0.01607  4.54290  5.23978  0.61958  0.77255  0.91202  0.51368
    612   2.01863  4.64080  3.42334  2.92709  4.38679  1.22423  4.18942  3.79389  3.08697  3.12440  4.27862  3.39514  4.01238  3.40472  3.45494  2.21012  3.03036  3.37341  5.70882  4.43985   1378 g - - -
          2.68618  4.42225  2.77519  2.73123  3.46354  2.40512  3.72493  3.29354  2.67741  2.69354  4.24690  2.90347  2.73739  3.18146  2.89801  2.37887  2.77519  2.98518  4.58477  3.61503
          0.01722  4.42954  5.26747  0.63270  0.75748  0.31962  1.29617
    613   2.53875  4.07604  3.85605  3.27043  3.49509  3.72328  4.01622  2.72182  3.13990  1.49693  3.47506  3.30776  4.16084  3.49813  3.03083  2.20200  2.88543  2.50244  5.01502  3.77570   1382 l - - -
          2.68618  4.42225  2.77520  2.73123  3.46354  2.40513  3.72493  3.29354  2.67741  2.69354  4.24690  2.90346  2.73739  3.18146  2.89799  2.37887  2.77520  2.98519  4.58477  3.61503
          0.25011  4.69114  1.55064  0.71191  0.67473  0.52108  0.90111
    614   2.49756  5.08403  2.69340  2.44196  4.44227  3.11918  3.38210  3.90130  2.35880  3.42454  4.19176  2.96703  2.11779  2.82111  2.92833  2.28146  2.67357  3.50540  5.59643  4.21029   1396 p - - -
          2.68618  4.42225  2.77519  2.73123  3.46354  2.40513  3.72494  3.29354  2.67741  2.69355  4.24690  2.90347  2.73739  3.18146  2.89801  2.37887  2.77519  2.98518  4.58477  3.61503
          0.01589  4.54555  5.26789  0.61958  0.77255  0.89162  0.52762
    615   2.51649  4.29031  3.18434  3.20993  2.71225  3.62631  3.97573  2.59653  3.16163  2.20789  3.07693  3.50592  4.04760  3.23183  3.40175  2.34671  2.84243  2.18663  4.90815  3.09725   1397 v - - -
          2.68618  4.42225  2.77519  2.73123  3.46354  2.40513  3.72494  3.29354  2.67741  2.69355  4.24690  2.90347  2.73739  3.18146  2.89801  2.37887  2.77519  2.98518  4.58477  3.61503
          0.01712  4.54356  5.06065  0.61958  0.77255  0.89389  0.52604
    616   2.54758  4.22554  3.21498  2.50318  3.71429  2.57844  3.79278  3.12666  2.59951  2.86255  3.84175  2.77767  3.48640  2.98171  3.06606  2.48586  2.15532  2.98181  5.09523  3.93587   1398 t - - -
          2.68618  4.42225  2.77519  2.73123  3.46354  2.40513  3.72494  3.29354  2.67741  2.69355  4.24690  2.90347  2.73739  3.18146  2.89801  2.37887  2.77519  2.98518  4.58477  3.61503
          0.01981  4.54236  4.71456  0.61958  0.77255  0.89284  0.52677
    617   3.15194  4.53792  4.71963  4.15869  2.83285  4.26300  4.21214  2.63403  3.98377  1.32662  3.20130  4.25117  4.57441  4.09302  4.05446  3.57515  3.37677  2.68437  1.57324  3.18529   1399 l - - -
          2.68618  4.42225  2.77519  2.73123  3.46354  2.40513  3.72494  3.29354  2.67741  2.69355  4.24690  2.90347  2.73739  3.18146  2.89801  2.37887  2.77519  2.98518  4.58477  3.61503
          0.01599  4.53930  5.26165  0.61958  0.77255  0.89852  0.52285
    618   2.69340  5.00170  2.95988  2.30718  4.03669  3.11424  3.13682  3.71542  2.47500  3.03985  3.98461  2.80982  3.91022  2.65724  2.35114  2.63602  2.88281  3.36053  4.21736  2.64387   1400 e - - -
          2.68618  4.42225  2.77519  2.73123  3.46354  2.40513  3.72494  3.29354  2.67741  2.69355  4.24690  2.90347  2.73739  3.18146  2.89801  2.37887  2.77519  2.98518  4.58477  3.61503
          0.01721  4.53936  5.05348  0.61958  0.77255  0.89867  0.52275
    619   2.56019  5.07475  3.00437  2.32232  4.43722  2.60179  3.69154  3.86760  1.78453  3.35033  3.66824  2.98714  3.25447  2.75880  2.59038  2.57321  2.92358  3.43638  5.58165  4.18721   1401 k - - -
          2.68618  4.42225  2.77519  2.73123  3.46354  2.40513  3.72494  3.29354  2.67741  2.69355  4.24690  2.90347  2.73739  3.18146  2.89801  2.37887  2.77519  2.98518  4.58477  3.61503
          0.02005  4.53707  4.69472  0.61958  0.77255  0.90008  0.52178
    620   2.92912  4.31188  4.72671  4.13768  2.65344  4.10591  4.35046  2.15078  3.96373  1.65295  3.24192  4.19715  4.41852  4.09508  4.02154  3.41874  3.16760  1.97901  4.79719  1.83507   1402 l - - -
          2.68618  4.42225  2.77520  2.73123  3.46354  2.40513  3.72495  3.29352  2.67739  2.69355  4.24690  2.90347  2.73740  3.18146  2.89800  2.37887  2.77520  2.98518  4.58477  3.61503
          0.03754  4.02048  3.96839  0.58931  0.80903  0.89338  0.52639
    621   2.15289  3.98568  3.95378  3.39407  3.31893  3.78761  4.08365  2.45249  3.19791  2.17971  3.04935  3.69277  4.15874  3.60102  3.45939  2.95552  2.81408  1.59253  4.82062  3.62370   1405 v - - -
          2.68618  4.42225  2.77519  2.73123  3.46354  2.40513  3.72494  3.29354  2.67741  2.69355  4.24690  2.90347  2.73739  3.18146  2.89801  2.37887  2.77519  2.98518  4.58477  3.61503
          0.08161  4.52332  2.69546  0.61958  0.77255  0.88645  0.53123
    622   2.69484  4.89755  3.05338  2.54620  3.97209  1.68748  3.69635  3.56978  2.45603  3.17044  3.98743  2.94398  3.92475  2.86438  2.73268  2.59795  2.78052  3.24604  5.41309  3.81598   1406 g - - -
          2.68618  4.42225  2.77519  2.73123  3.46354  2.40513  3.72494  3.29354  2.67741  2.69355  4.24690  2.90347  2.73739  3.18146  2.89801  2.37887  2.77519  2.98518  4.58477  3.61503
          0.02393  4.47009  4.40600  0.61958  0.77255  0.96153  0.48177
    623   2.49239  3.90778  2.65168  2.39923  3.33885  2.98899  3.66214  3.38673  2.51564  2.52195  3.86172  2.82512  3.56919  2.89967  2.89711  2.56469  2.72914  3.11690  5.11370  4.00669   1407 e - - -
          2.68616  4.42226  2.77520  2.73124  3.46354  2.40509  3.72495  3.29354  2.67741  2.69355  4.24690  2.90347  2.73740  3.18147  2.89801  2.37887  2.77520  2.98519  4.58471  3.61504
          0.04431  3.45087  4.45500  0.54603  0.86570  0.40681  1.09594
    624   2.66036  4.32652  2.27111  2.08983  4.43892  3.28851  3.29892  4.01323  2.22403  3.40383  4.28980  2.34713  3.83363  2.61332  2.82130  2.64119  2.90598  3.63502  5.51733  3.71935   1410 e - - -
          2.68618  4.42225  2.77519  2.73123  3.46354  2.40513  3.72494  3.29354  2.67741  2.69355  4.24690  2.90347  2.73739  3.18146  2.89801  2.37887  2.77519  2.98518  4.58477  3.61503
          0.01397  4.67362  5.39597  0.61958  0.77255  0.46384  0.99118
    625   2.68380  5.04311  2.80153  2.40423  4.36711  1.71955  3.63486  3.95535  2.29609  3.45764  4.23286  2.75824  3.93967  2.70149  2.84479  2.60176  2.99123  3.52314  4.91541  3.87127   1411 g - - -
          2.68618  4.42225  2.77519  2.73123  3.46354  2.40513  3.72494  3.29354  2.67741  2.69355  4.24690  2.90347  2.73739  3.18146  2.89801  2.37887  2.77519  2.98518  4.58477  3.61503
          0.01494  4.68408  5.18728  0.61966  0.77246  0.52724  0.89216
    626   2.43127  5.03122  2.79008  1.90788  4.28971  3.49327  3.58323  3.82594  2.02505  3.35697  3.69946  2.93919  3.82347  2.75851  2.65403  2.68381  2.76846  3.44467  5.62086  3.34213   1414 e - - -
          2.68618  4.42225  2.77519  2.73123  3.46354  2.40513  3.72494  3.29354  2.67741  2.69355  4.24690  2.90347  2.73739  3.18146  2.89801  2.37887  2.77519  2.98518  4.58477  3.61503
          0.04506  4.61940  3.37538  0.61958  0.77255  0.53236  0.88484
    627   2.58539  3.76061  4.43993  3.63164  3.11836  3.84528  4.02824  1.88367  3.64377  2.18965  3.15170  3.83814  3.88417  3.85236  3.76844  3.09519  2.79075  1.55363  4.60574  3.43493   1415 v - - -
          2.68618  4.42225  2.77519  2.73123  3.46354  2.40513  3.72494  3.29354  2.67741  2.69355  4.24690  2.90347  2.73739  3.18146  2.89801  2.37887  2.77519  2.98518  4.58477  3.61503
          0.03511  4.58159  3.71886  0.61958  0.77255  0.58505  0.81436
    628   2.71112  3.94723  4.55785  3.95068  2.42243  3.86708  3.19977  1.86929  3.70060  2.10388  2.92525  3.99028  4.09618  3.86801  3.80983  3.11350  2.89579  2.07666  3.88528  2.88673   1416 i - - -
          2.68618  4.42225  2.77519  2.73123  3.46354  2.40513  3.72494  3.29354  2.67741  2.69355  4.24690  2.90347  2.73739  3.18146  2.89801  2.37887  2.77519  2.98518  4.58477  3.61503
          0.02449  4.55518  4.29148  0.61958  0.77255  0.61695  0.77563
    629   2.26114  3.75708  3.66507  3.16219  4.17358  1.23222  4.19417  3.45555  3.06500  3.21459  4.09012  3.41397  4.00690  3.38729  3.50407  2.36199  2.53298  3.19173  5.54208  4.29952   1417 g - - -
          2.68618  4.42225  2.77519  2.73123  3.46354  2.40513  3.72494  3.29354  2.67741  2.69355  4.24690  2.90347  2.73739  3.18146  2.89801  2.37887  2.77519  2.98518  4.58477  3.61503
          0.01597  4.54622  5.25158  0.61958  0.77255  0.60133  0.79426
    630   3.18403  4.48287  5.05302  4.45850  3.11758  4.44395  4.76855  1.77697  4.29474  1.22943  1.86993  4.56063  4.70889  4.15447  4.33238  3.77126  3.39925  2.23207  5.14133  4.04313   1418 l - - -
          2.68619  4.42231  2.77521  2.73124  3.46360  2.40517  3.72486  3.29348  2.67745  2.69358  4.24683  2.90342  2.73743  3.18148  2.89790  2.37889  2.77517  2.98518  4.58466  3.61491
          0.03114  3.66843  5.27030  1.52255  0.24610  0.59734  0.79911
    631   2.71679  4.82141  1.98707  2.00289  4.47817  3.46400  3.49014  4.04136  2.35737  3.52055  4.26626  2.46106  3.81598  2.68308  2.87932  2.47304  2.75974  3.60908  5.65941  4.21861   1442 d - - -
          2.68618  4.42225  2.77519  2.73123  3.46354  2.40513  3.72494  3.29354  2.67741  2.69355  4.24690  2.90347  2.73739  3.18146  2.89801  2.37887  2.77519  2.98518  4.58477  3.61503
          0.01576  4.55395  5.27630  0.61958  0.77255  0.60398  0.79105
    632   2.69217  5.19924  2.82138  2.21490  4.53165  2.98759  2.70651  4.00821  2.39507  3.49855  4.19955  2.91922  3.88972  2.66157  2.25419  2.22550  2.63294  3.56064  5.63893  4.23643   1443 e - - -
          2.68618  4.42225  2.77519  2.73123  3.46354  2.40513  3.72494  3.29354  2.67741  2.69355  4.24690  2.90347  2.73739  3.18146  2.89801  2.37887  2.77519  2.98518  4.58477  3.61503
          0.01606  4.55394  5.22112  0.61958  0.77255  0.58617  0.81296
    633   3.54684  4.91319  4.79158  4.36715  0.66017  4.38842  3.77061  3.40146  3.96024  2.94265  4.04304  4.26628  4.81234  4.26832  4.26449  3.61800  3.80134  3.23315  3.89940  2.21750   1444 F - - -
          2.68618  4.42225  2.77519  2.73123  3.46354  2.40513  3.72494  3.29354  2.67741  2.69355  4.24690  2.90347  2.73739  3.18146  2.89801  2.37887  2.77519  2.98518  4.58477  3.61503
          0.01567  4.55989  5.28224  0.61958  0.77255  0.46214  0.99408
    634   2.61458  4.37950  3.70860  3.50560  4.63425  0.67039  4.56688  3.94012  3.39516  3.75193  4.59165  3.67425  4.08811  3.84437  3.71721  2.74583  3.11253  3.38580  5.97426  4.75478   1445 G - - -
          2.68618  4.42225  2.77519  2.73123  3.46354  2.40513  3.72494  3.29354  2.67741  2.69355  4.24690  2.90347  2.73739  3.18146  2.89801  2.37887  2.77519  2.98518  4.58477  3.61503
          0.01520  4.58997  5.31232  0.61958  0.77255  0.49369  0.94255
    635   1.70206  4.35882  3.45944  2.56979  2.89406  3.62014  3.89879  2.97240  2.73985  2.57640  3.41886  3.37650  4.05883  3.17684  3.28247  2.79428  2.80560  2.70646  5.06338  3.11155   1446 a - - -
          2.68618  4.42225  2.77519  2.73123  3.46354  2.40513  3.72494  3.29354  2.67741  2.69355  4.24690  2.90347  2.73739  3.18146  2.89801  2.37887  2.77519  2.98518  4.58477  3.61503
          0.01529  4.58426  5.30660  0.61958  0.77255  0.50138  0.93062
    636   2.54623  4.19592  3.54721  3.09717  4.33769  3.42002  4.18598  3.75975  2.95451  3.41518  4.25013  3.44029  4.02170  3.17648  3.33071  0.86776  2.97269  3.35255  5.66862  4.41533   1447 s - - -
          2.68618  4.42225  2.77519  2.73123  3.46354  2.40513  3.72494  3.29354  2.67741  2.69355  4.24690  2.90347  2.73739  3.18146  2.89801  2.37887  2.77519  2.98518  4.58477  3.61503
          0.01559  4.56449  5.28684  0.61958  0.77255  0.50138  0.93062
    637   1.25016  4.59379  3.46864  2.98795  4.02874  2.15532  4.03613  3.40131  2.94942  3.03296  3.57930  3.38154  4.02574  3.25623  3.23288  2.81978  2.99049  3.02280  5.39897  4.14209   1448 a - - -
          2.68618  4.42225  2.77519  2.73123  3.46354  2.40513  3.72494  3.29354  2.67741  2.69355  4.24690  2.90347  2.73739  3.18146  2.89801  2.37887  2.77519  2.98518  4.58477  3.61503
          0.01847  4.56049  4.84815  0.61958  0.77255  0.50042  0.93211
    638   2.76192  5.13126  2.83518  2.50652  4.42730  3.51592  3.51594  3.86900  2.26791  3.35768  4.20905  2.98027  1.54225  2.86069  2.93838  2.66498  2.94640  3.50144  5.60452  4.24276   1449 p - - -
          2.68618  4.42225  2.77519  2.73123  3.46354  2.40513  3.72494  3.29354  2.67741  2.69355  4.24690  2.90347  2.73739  3.18146  2.89801  2.37887  2.77519  2.98518  4.58477  3.61503
          0.01570  4.55797  5.28032  0.61958  0.77255  0.50573  0.92398
    639   1.98754  4.65381  3.26133  2.70273  3.66836  2.77441  3.79844  3.20506  2.60458  2.78011  3.74538  3.22678  3.61855  3.01355  3.10070  2.72841  2.91847  2.90347  4.89999  2.35006   1450 a - - -
          2.68618  4.42225  2.77519  2.73123  3.46354  2.40513  3.72494  3.29354  2.67741  2.69355  4.24690  2.90347  2.73739  3.18146  2.89801  2.37887  2.77519  2.98518  4.58477  3.61503
          0.01589  4.55274  5.25388  0.61958  0.77255  0.50573  0.92398
    640   2.61191  5.20817  2.67052  2.18085  4.54821  3.20380  3.62922  4.03028  1.67286  3.42422  4.14286  2.59204  3.69123  2.67722  2.87974  2.59450  2.77121  3.59828  5.64225  4.23955   1451 k - - -
          2.68618  4.42225  2.77519  2.73123  3.46354  2.40513  3.72494  3.29354  2.67741  2.69355  4.24690  2.90347  2.73739  3.18146  2.89801  2.37887  2.77519  2.98518  4.58477  3.61503
          0.01657  4.53983  5.15789  0.61958  0.77255  0.50593  0.92368
    641   2.65954  4.89225  2.92418  2.15780  4.12634  3.50758  3.60939  3.19831  2.40175  2.96625  3.95675  3.06334  3.93411  2.57543  2.98695  2.74256  2.82616  1.98490  5.39714  3.93173   1452 v - - -
          2.68618  4.42225  2.77519  2.73123  3.46354  2.40513  3.72494  3.29354  2.67741  2.69355  4.24690  2.90347  2.73739  3.18146  2.89801  2.37887  2.77519  2.98518  4.58477  3.61503
          0.01848  4.53914  4.87593  0.61958  0.77255  0.50660  0.92266
    642   2.80891  4.27392  4.46846  3.88279  3.34420  3.95387  4.33763  2.24747  3.63611  1.17114  3.11413  3.76806  4.36071  3.93796  3.86520  3.31224  3.08887  1.89050  4.93779  3.75979   1453 l - - -
          2.68618  4.42225  2.77519  2.73123  3.46354  2.40513  3.72494  3.29354  2.67741  2.69355  4.24688  2.90347  2.73739  3.18146  2.89801  2.37887  2.77519  2.98518  4.58477  3.61503
          0.01908  4.48062  4.88333  0.61484  0.77811  0.51097  0.91607
    643   2.62791  4.50021  2.09708  2.79883  2.43001  3.65606  3.88624  2.86891  2.87551  2.32608  3.34238  3.34550  3.76971  3.14564  3.25683  2.89218  2.93820  2.72357  5.06940  3.43567   1455 d - - -
          2.68618  4.42225  2.77519  2.73123  3.46354  2.40513  3.72494  3.29354  2.67741  2.69355  4.24690  2.90347  2.73739  3.18146  2.89801  2.37887  2.77519  2.98518  4.58477  3.61503
          0.01680  4.53415  5.12804  0.61958  0.77255  0.51222  0.91420
    644   2.59232  5.20781  2.78724  1.48926  4.54080  3.45536  3.67475  3.80821  2.12376  3.50772  4.25478  2.89375  3.74213  2.67514  2.80055  2.67165  2.91727  3.53435  5.64527  4.24427   1456 e - - -
          2.68618  4.42225  2.77519  2.73123  3.46354  2.40513  3.72494  3.29354  2.67741  2.69355  4.24690  2.90347  2.73739  3.18146  2.89801  2.37887  2.77519  2.98518  4.58477  3.61503
          0.01640  4.53419  5.19720  0.61958  0.77255  0.50756  0.92120
    645   2.59404  5.07546  2.89852  2.27525  4.35856  3.49836  3.09105  3.68625  1.59660  3.24754  4.16714  2.91886  3.89168  2.74310  2.78431  2.66191  2.89794  3.42770  5.58062  3.54351   1457 k - - -
          2.68618  4.42225  2.77519  2.73123  3.46354  2.40513  3.72494  3.29354  2.67741  2.69355  4.24690  2.90347  2.73739  3.18146  2.89801  2.37887  2.77519  2.98518  4.58477  3.61503
          0.01604  4.53632  5.25866  0.61958  0.77255  0.51092  0.91615
    646   2.67668  3.83909  4.46993  3.87511  1.59097  3.84387  4.17616  2.56920  3.70865  1.97533  2.99902  3.96525  4.10746  3.87810  3.79826  3.19325  2.96238  2.37510  4.71532  2.60193   1458 f - - -
          2.68618  4.42223  2.77519  2.73123  3.46353  2.40513  3.72494  3.29354  2.67739  2.69355  4.24689  2.90347  2.73739  3.18146  2.89801  2.37887  2.77520  2.98518  4.58476  3.61503
          0.02233  4.08167  5.25860  0.68458  0.70179  0.51022  0.91720
    647   3.05861  5.31017  2.62479  2.45159  4.86756  0.83291  4.03406  4.34874  3.02572  3.91928  4.78190  2.99175  4.14233  3.34496  3.55835  3.07170  3.42656  3.92599  6.10235  4.71008   1482 g - - -
          2.68618  4.42225  2.77519  2.73123  3.46354  2.40513  3.72494  3.29354  2.67741  2.69355  4.24690  2.90347  2.73739  3.18146  2.89801  2.37887  2.77519  2.98518  4.58477  3.61503
          0.02170  4.53635  4.53258  0.61958  0.77255  0.50617  0.92331
    648   3.22909  4.58905  4.76234  4.24609  1.03036  4.25131  4.07021  2.67744  4.08195  2.28245  3.14472  4.23579  4.61610  4.08790  4.13413  3.60964  3.45486  2.79480  4.35289  2.13155   1483 f - - -
          2.68618  4.42225  2.77519  2.73123  3.46354  2.40512  3.72494  3.29354  2.67741  2.69355  4.24690  2.90347  2.73739  3.18146  2.89801  2.37887  2.77519  2.98518  4.58477  3.61503
          0.01861  4.32654  5.25464  0.60125  0.79435  0.50160  0.93029
    649   2.78553  5.10341  2.49373  2.49245  4.42262  3.37467  3.79554  3.84963  2.58426  3.42843  4.22228  2.52223  3.95020  2.91631  3.08876  2.61154  1.46778  3.46218  5.62796  4.11430   1485 t - - -
          2.68618  4.42225  2.77519  2.73123  3.46354  2.40513  3.72494  3.29354  2.67741  2.69355  4.24690  2.90347  2.73739  3.18146  2.89801  2.37887  2.77519  2.98518  4.58477  3.61503
          0.01607  4.53606  5.25340  0.61958  0.77255  0.50429  0.92617
    650   2.10049  4.47137  3.47994  2.86213  3.58071  3.04565  3.91341  2.83437  2.74174  2.55782  3.55103  3.37341  3.26693  3.21954  3.27827  2.86775  2.64869  2.02269  5.04685  3.29474   1486 v - - -
          2.68618  4.42225  2.77519  2.73123  3.46354  2.40513  3.72494  3.29354  2.67741  2.69355  4.24690  2.90347  2.73739  3.18146  2.89801  2.37887  2.77519  2.98518  4.58477  3.61503
          0.01708  4.53675  5.07947  0.61958  0.77255  0.49231  0.94473
    651   2.66179  5.29656  2.10722  1.59199  4.63127  3.48465  3.65245  4.11917  2.37726  3.57328  4.34543  2.89422  3.40976  2.56921  2.93852  2.60547  2.99934  3.67455  5.73017  4.31109   1487 e - - -
          2.68618  4.42225  2.77519  2.73123  3.46354  2.40513  3.72494  3.29354  2.67741  2.69355  4.24690  2.90347  2.73739  3.18146  2.89801  2.37887  2.77519  2.98518  4.58477  3.61503
          0.01603  4.53734  5.25969  0.61958  0.77255  0.49925  0.93391
    652   2.35780  4.75977  3.04075  2.44995  4.21960  3.50932  3.20409  3.72253  2.41976  3.29938  4.05879  1.83586  3.86101  2.80456  2.94396  2.48901  2.59020  3.28362  5.50411  4.07887   1488 n - - -
          2.68618  4.42225  2.77519  2.73123  3.46354  2.40513  3.72494  3.29354  2.67741  2.69355  4.24690  2.90347  2.73739  3.18146  2.89801  2.37887  2.77519  2.98518  4.58477  3.61503
          0.01606  4.53498  5.25733  0.61958  0.77255  0.49929  0.93385
    653   3.27630  4.58236  5.28917  4.76401  3.78945  4.79014  5.31448  1.41005  4.65766  1.95590  3.50736  4.90701  4.81889  4.85680  4.78385  4.15626  3.59095  0.94452  5.72784  4.54819   1489 v - - -
          2.68618  4.42225  2.77519  2.73123  3.46354  2.40513  3.72494  3.29354  2.67741  2.69355  4.24690  2.90347  2.73739  3.18146  2.89801  2.37887  2.77519  2.98518  4.58477  3.61503
          0.01610  4.53494  5.25101  0.61958  0.77255  0.49720  0.93708
    654   2.31506  3.84762  4.08216  3.32347  3.20507  3.79217  4.02647  2.54988  2.83626  2.00510  3.29950  3.73933  4.16288  3.61869  3.59120  3.04048  2.81704  1.80328  4.81418  2.75508   1490 v - - -
          2.68617  4.42212  2.77520  2.73123  3.46341  2.40512  3.72494  3.29352  2.67744  2.69358  4.24690  2.90342  2.73744  3.18146  2.89802  2.37887  2.77522  2.98514  4.58482  3.61503
          0.02370  4.00573  5.25724  1.54772  0.23919  0.49728  0.93696
    655   2.18724  5.18981  2.77623  1.92258  4.52212  3.30819  3.65557  3.75370  2.11704  3.41213  4.10359  2.57142  3.87163  2.66835  2.83718  2.55480  2.87945  3.53267  5.63003  4.18626   1561 e - - -
          2.68618  4.42225  2.77519  2.73123  3.46354  2.40513  3.72494  3.29354  2.67741  2.69355  4.24690  2.90347  2.73739  3.18146  2.89801  2.37887  2.77519  2.98518  4.58477  3.61503
          0.01606  4.53514  5.25749  0.61958  0.77255  0.49600  0.93895
    656   2.44412  4.79365  2.98495  2.14570  4.20806  3.49875  3.65627  3.77357  2.02723  3.16253  4.17017  2.84705  3.89112  2.39757  2.52578  2.66098  2.65658  3.13902  5.47269  4.07191   1562 k - - -
          2.68618  4.42225  2.77519  2.73123  3.46354  2.40513  3.72494  3.29354  2.67741  2.69355  4.24690  2.90347  2.73739  3.18146  2.89801  2.37887  2.77519  2.98518  4.58477  3.61503
          0.01605  4.53568  5.25802  0.61958  0.77255  0.48287  0.95974
    657   2.11272  4.13480  4.43363  3.84378  3.07554  3.87387  4.24736  1.99032  3.69673  2.34283  3.29515  3.97799  4.12150  3.89007  3.82011  3.19268  3.00744  1.39896  4.85368  3.45654   1563 v - - -
          2.68618  4.42225  2.77519  2.73123  3.46354  2.40513  3.72494  3.29354  2.67741  2.69355  4.24690  2.90347  2.73739  3.18146  2.89801  2.37887  2.77519  2.98518  4.58477  3.61503
          0.01599  4.53943  5.26178  0.61958  0.77255  0.48499  0.95633
    658   2.63810  4.64495  2.99784  2.24756  4.39083  3.51279  3.50002  3.66494  1.64774  2.75071  4.03210  2.94863  3.90407  2.67963  2.61762  2.67855  2.87428  3.42564  5.55547  4.16168   1564 k - - -
          2.68618  4.42225  2.77519  2.73123  3.46354  2.40513  3.72494  3.29354  2.67741  2.69355  4.24690  2.90347  2.73739  3.18146  2.89801  2.37887  2.77519  2.98518  4.58477  3.61503
          0.01831  4.54046  4.89648  0.61958  0.77255  0.48563  0.95531
    659   2.27468  5.15403  2.86672  2.12965  4.51656  3.35123  3.49473  3.90853  2.08077  3.15493  4.22848  2.67037  3.81730  2.60893  2.65559  2.40351  2.74665  3.56208  5.62459  4.16239   1565 k - - -
          2.68618  4.42225  2.77519  2.73123  3.46354  2.40513  3.72494  3.29354  2.67741  2.69355  4.24690  2.90347  2.73739  3.18146  2.89801  2.37887  2.77519  2.98518  4.58477  3.61503
          0.01738  4.52257  5.05693  0.61958  0.77255  0.48984  0.94862
    660   2.64362  4.02267  4.16882  3.67183  2.45659  3.80453  3.87904  2.40852  3.36074  1.81770  2.79319  3.73078  4.17242  3.70004  3.61489  2.65127  2.74448  2.18495  4.74311  3.07755   1566 l - - -
          2.68618  4.42225  2.77519  2.73124  3.46354  2.40512  3.72492  3.29352  2.67741  2.69355  4.24690  2.90347  2.73740  3.18147  2.89801  2.37887  2.77518  2.98517  4.58477  3.61503
          0.01992  4.25302  5.20303  0.73367  0.65420  0.48862  0.95056
    661   3.10101  4.49592  4.87933  4.29880  3.28278  4.40817  4.74259  1.81377  4.14565  0.97932  2.97282  4.46953  4.67504  4.17192  4.24546  3.69402  3.40085  2.07437  5.16905  3.98624   1574 l - - -
          2.68618  4.42225  2.77519  2.73123  3.46354  2.40513  3.72494  3.29354  2.67741  2.69355  4.24690  2.90347  2.73739  3.18146  2.89801  2.37887  2.77519  2.98518  4.58477  3.61503
          0.01966  4.39940  4.93654  0.61958  0.77255  0.48984  0.94862
    662   2.38092  4.99248  2.88395  2.21495  4.35978  2.52927  3.57711  3.80068  2.04562  3.28847  4.07894  2.79799  3.82388  2.69024  2.71964  2.51045  2.85376  3.42330  5.50825  4.05870   1575 k - - -
          2.68618  4.42225  2.77519  2.73123  3.46354  2.40513  3.72494  3.29354  2.67741  2.69355  4.24690  2.90347  2.73739  3.18146  2.89801  2.37887  2.77519  2.98518  4.58477  3.61503
          0.02090  4.27449  4.99683  0.61958  0.77255  0.48509  0.95618
    663   2.47908  4.93288  2.75696  2.26473  4.20803  3.34205  3.47075  3.63879  2.05555  3.18135  3.99129  2.67371  3.76687  2.62460  2.47473  2.56062  2.80168  3.29735  5.38759  4.03465   1576 k - - -
          2.68618  4.42225  2.77519  2.73123  3.46354  2.40513  3.72494  3.29354  2.67741  2.69355  4.24690  2.90347  2.73739  3.18146  2.89801  2.37887  2.77519  2.98518  4.58477  3.61503
          0.09471  3.88282  2.66249  0.61958  0.77255  0.48764  0.95211
    664   2.38570  4.14699  2.94447  2.48367  3.75478  3.18412  3.62577  3.07981  2.38251  2.78673  3.64745  2.89769  3.70475  2.79204  2.89421  2.49066  2.63550  2.82424  5.09340  3.80513   1577 k - - -
          2.68618  4.42225  2.77519  2.73123  3.46354  2.40513  3.72494  3.29354  2.67741  2.69355  4.24690  2.90347  2.73739  3.18146  2.89801  2.37887  2.77519  2.98518  4.58477  3.61503
          0.06288  3.72361  3.30232  0.61958  0.77255  0.54122  0.87236
    665   2.42305  4.64893  2.54274  2.33347  4.02809  3.13029  3.59985  3.42997  2.21377  3.05792  3.92099  2.68087  3.69531  2.77610  2.62529  2.60692  2.84452  3.10135  5.28188  3.97359   1578 k - - -
          2.68618  4.42225  2.77519  2.73123  3.46354  2.40513  3.72494  3.29354  2.67741  2.69355  4.24690  2.90347  2.73739  3.18146  2.89801  2.37887  2.77519  2.98518  4.58477  3.61503
          0.04272  3.57013  4.29248  0.61958  0.77255  0.55972  0.84717
    666   2.51733  4.54648  2.60872  2.39920  3.89923  3.07533  3.60691  3.22204  2.23026  2.96071  3.84506  2.86499  3.66283  2.81596  2.60046  2.57000  2.81414  2.97804  5.19311  3.88618   1579 k - - -
          2.68618  4.42225  2.77519  2.73123  3.46354  2.40513  3.72494  3.29354  2.67741  2.69355  4.24690  2.90347  2.73739  3.18146  2.89801  2.37887  2.77519  2.98518  4.58477  3.61503
          0.04510  3.51723  4.23958  0.61958  0.77255  0.44486  1.02419
    667   2.38433  4.27561  3.33890  2.79924  3.50298  3.40270  3.80499  2.55802  2.69173  2.36619  3.25899  3.22114  3.85710  3.01602  3.02093  2.68155  2.70358  2.20886  4.99083  3.74484   1580 v - - -
          2.68618  4.42225  2.77519  2.73123  3.46354  2.40513  3.72494  3.29354  2.67741  2.69355  4.24690  2.90347  2.73739  3.18146  2.89801  2.37887  2.77519  2.98518  4.58477  3.61503
          0.11834  3.61813  2.46780  0.61958  0.77255  0.48764  0.95211
    668   2.42557  4.38092  2.98084  2.54588  3.70555  3.23788  3.56756  3.06199  2.35654  2.70155  3.64280  2.95546  3.56491  2.87561  2.69475  2.57609  2.71421  2.70765  5.05531  3.75793   1581 k - - -
          2.68618  4.42225  2.77519  2.73123  3.46354  2.40513  3.72494  3.29354  2.67741  2.69355  4.24690  2.90347  2.73739  3.18146  2.89801  2.37887  2.77519  2.98518  4.58477  3.61503
          0.05564  3.53763  3.68752  0.61958  0.77255  0.53405  0.88243
    669   2.37868  4.42104  2.56025  2.47503  3.73086  3.13627  3.68518  3.02493  2.53160  2.77289  3.66699  2.90682  3.70261  2.92562  2.83238  2.55767  2.76812  2.73640  5.14072  3.79476   1582 a - - -
          2.68617  4.42215  2.77517  2.73124  3.46352  2.40514  3.72496  3.29340  2.67744  2.69355  4.24672  2.90346  2.73738  3.18148  2.89803  2.37891  2.77523  2.98518  4.58481  3.61505
          0.13905  2.16125  4.22437  1.15524  0.37831  0.45387  1.00831
    670   2.59703  4.71260  2.58716  2.34388  4.03005  3.23082  3.56878  3.42387  2.01363  3.04778  3.93726  2.83571  3.74421  2.71096  2.46250  2.67017  2.90179  3.11898  5.25331  3.95446   1616 k - - -
          2.68618  4.42225  2.77519  2.73123  3.46354  2.40513  3.72494  3.29354  2.67741  2.69355  4.24690  2.90347  2.73739  3.18146  2.89801  2.37887  2.77519  2.98518  4.58477  3.61503
          0.04413  3.53845  4.26079  0.61958  0.77255  0.48502  0.95630
    671   2.58769  4.69957  2.51809  2.26437  4.04444  3.14284  3.58008  3.46069  2.14944  3.08741  3.97266  2.67530  3.71905  2.69765  2.58202  2.63403  2.89877  3.14113  5.28079  3.96778   1617 k - - -
          2.68618  4.42225  2.77519  2.73123  3.46354  2.40513  3.72494  3.29354  2.67741  2.69355  4.24690  2.90347  2.73739  3.18146  2.89801  2.37887  2.77519  2.98518  4.58477  3.61503
          0.04491  3.52131  4.24366  0.61958  0.77255  0.48576  0.95510
    672   2.42664  4.52493  2.41661  2.28518  3.95789  3.03935  3.63465  3.35034  2.43705  3.04100  3.93798  2.73787  3.52131  2.81485  2.81909  2.54876  2.79359  3.01654  5.27473  3.94186   1618 e - - -
          2.68618  4.42225  2.77519  2.73123  3.46354  2.40513  3.72494  3.29354  2.67741  2.69355  4.24690  2.90347  2.73739  3.18146  2.89801  2.37887  2.77519  2.98518  4.58477  3.61503
          0.04655  3.48625  4.20860  0.61958  0.77255  0.48576  0.95510
    673   2.48180  4.48183  2.52945  2.33715  3.83710  3.01178  3.63428  3.27229  2.40516  2.98576  3.90363  2.82635  3.66776  2.87201  2.65244  2.51501  2.81547  2.95424  5.17437  3.79675   1619 e - - -
          2.68618  4.42225  2.77519  2.73123  3.46354  2.40513  3.72494  3.29354  2.67741  2.69355  4.24690  2.90347  2.73739  3.18146  2.89801  2.37887  2.77519  2.98518  4.58477  3.61503
          0.04733  3.47008  4.19243  0.61958  0.77255  0.48576  0.95510
    674   2.42330  4.31627  2.79134  2.56022  3.39371  3.08160  3.69197  2.92385  2.55756  2.72366  3.77491  2.91848  3.69679  3.02744  2.84527  2.56273  2.81416  2.66979  4.88989  3.32441   1620 a - - -
          2.68618  4.42225  2.77519  2.73123  3.46354  2.40513  3.72494  3.29354  2.67741  2.69355  4.24690  2.90347  2.73739  3.18146  2.89801  2.37887  2.77519  2.98518  4.58477  3.61503
          0.04881  3.43996  4.16231  0.61958  0.77255  0.48576  0.95510
    675   2.37968  4.23970  2.84898  2.69132  3.18301  3.02032  3.73023  2.87544  2.68869  2.66103  3.74645  2.99596  3.66696  3.06835  2.97331  2.47964  2.77518  2.62182  4.81212  3.34803   1621 a - - -
          2.68618  4.42225  2.77519  2.73123  3.46354  2.40513  3.72494  3.29354  2.67741  2.69355  4.24690  2.90347  2.73739  3.18146  2.89801  2.37887  2.77519  2.98518  4.58477  3.61503
          0.04908  3.43454  4.15688  0.61958  0.77255  0.48576  0.95510
    676   2.48654  4.10062  2.86953  2.73982  3.13830  2.80621  3.29783  2.97177  2.68958  2.54068  3.74723  3.07213  3.44875  3.15014  2.88850  2.65820  2.88384  2.76017  4.49999  3.22731   1622 a - - -
          2.68618  4.42225  2.77519  2.73123  3.46354  2.40513  3.72494  3.29354  2.67741  2.69355  4.24690  2.90347  2.73739  3.18146  2.89801  2.37887  2.77519  2.98518  4.58477  3.61503
          0.05026  3.41138  4.13373  0.61958  0.77255  0.48576  0.95510
    677   2.47063  4.11093  3.12573  2.95400  3.15497  2.95052  3.83850  2.45066  2.85587  2.25481  3.53738  3.23815  3.59366  3.31567  3.05315  2.69227  2.87997  2.40044  4.65876  3.36496   1623 l - - -
          2.68618  4.42225  2.77519  2.73123  3.46354  2.40513  3.72494  3.29354  2.67741  2.69355  4.24690  2.90347  2.73739  3.18146  2.89801  2.37887  2.77519  2.98518  4.58477  3.61503
          0.05053  3.41138  4.11772  0.61958  0.77255  0.48576  0.95510
    678   2.29467  4.01411  2.98886  2.87284  3.28246  2.77341  3.80380  2.70777  2.84994  2.40462  3.66169  3.16110  3.43679  3.28848  3.02884  2.63200  2.84590  2.51658  4.63362  3.48121   1624 a - - -
          2.68618  4.42225  2.77519  2.73123  3.46354  2.40513  3.72494  3.29354  2.67741  2.69355  4.24690  2.90347  2.73739  3.18146  2.89801  2.37887  2.77519  2.98518  4.58477  3.61503
          0.05034  3.41112  4.12952  0.61958  0.77255  0.48591  0.95486
    679   2.47853  4.13811  3.17370  2.98213  3.14260  3.00221  3.84884  2.53251  2.83758  2.20897  3.27274  3.25750  3.63763  3.31126  3.04001  2.70212  2.88222  2.38834  4.68277  3.36561   1625 l - - -
          2.68618  4.42225  2.77519  2.73123  3.46354  2.40513  3.72494  3.29354  2.67741  2.69355  4.24690  2.90347  2.73739  3.18146  2.89801  2.37887  2.77519  2.98518  4.58477  3.61503
          0.05028  3.41106  4.13341  0.61958  0.77255  0.48595  0.95481
    680   2.49251  4.03540  2.85530  2.55523  3.34119  2.74060  3.72551  2.81446  2.74053  2.50959  3.73715  3.09088  3.38632  3.19549  2.92566  2.68824  2.89407  2.61239  4.58868  3.50538   1626 a - - -
          2.68618  4.42225  2.77519  2.73123  3.46354  2.40513  3.72494  3.29354  2.67741  2.69355  4.24690  2.90347  2.73739  3.18146  2.89801  2.37887  2.77519  2.98518  4.58477  3.61503
          0.05028  3.41106  4.13341  0.61958  0.77255  0.48589  0.95490
    681   2.47087  4.01014  2.94444  2.81712  3.26389  2.73261  3.72065  2.84629  2.73863  2.46942  3.70800  3.12907  3.38001  3.21473  2.68451  2.67234  2.87972  2.64815  4.53673  3.42329   1627 l - - -
          2.68618  4.42225  2.77519  2.73123  3.46354  2.40513  3.72494  3.29354  2.67741  2.69355  4.24690  2.90347  2.73739  3.18146  2.89801  2.37887  2.77519  2.98518  4.58477  3.61503
          0.05027  3.41112  4.13347  0.61958  0.77255  0.48591  0.95486
    682   2.49180  4.03742  2.85568  2.55633  3.34105  2.74347  3.72592  2.81362  2.73952  2.50942  3.73632  3.09055  3.38911  3.19478  2.92547  2.68720  2.89329  2.61155  4.59109  3.50490   1628 a - - -
          2.68618  4.42225  2.77519  2.73123  3.46354  2.40513  3.72494  3.29354  2.67741  2.69355  4.24690  2.90347  2.73739  3.18146  2.89801  2.37887  2.77519  2.98518  4.58477  3.61503
          0.05027  3.41112  4.13347  0.61958  0.77255  0.48567  0.95525
    683   2.38164  4.04859  2.94979  2.82233  3.27498  2.80179  3.77975  2.78190  2.80123  2.51158  3.72589  3.11605  3.47266  3.24699  3.00086  2.45616  2.81249  2.56229  4.66512  3.41932   1629 a - - -
          2.68618  4.42225  2.77519  2.73123  3.46354  2.40513  3.72494  3.29354  2.67741  2.69355  4.24690  2.90347  2.73739  3.18146  2.89801  2.37887  2.77519  2.98518  4.58477  3.61503
          0.05026  3.41138  4.13373  0.61958  0.77255  0.48576  0.95510
    684   2.36613  3.45850  3.24364  3.06068  3.24290  2.76626  3.84716  2.61304  2.92207  2.35261  3.60338  3.27046  3.42836  3.36514  3.07490  2.60778  2.79971  2.41961  4.59994  3.46365   1630 l - - -
          2.68618  4.42225  2.77519  2.73123  3.46354  2.40513  3.72494  3.29354  2.67741  2.69355  4.24690  2.90347  2.73739  3.18146  2.89801  2.37887  2.77519  2.98518  4.58477  3.61503
          0.05026  3.41138  4.13373  0.61958  0.77255  0.48576  0.95510
    685   2.46827  4.01500  2.93061  2.81074  3.27047  2.73652  3.72084  2.85031  2.73540  2.47935  3.71380  3.12432  3.38436  3.21087  2.68706  2.66815  2.87527  2.64956  4.54535  3.42717   1631 a - - -
          2.68618  4.42225  2.77519  2.73123  3.46354  2.40513  3.72494  3.29354  2.67741  2.69355  4.24690  2.90347  2.73739  3.18146  2.89801  2.37887  2.77519  2.98518  4.58477  3.61503
          0.05026  3.41138  4.13373  0.61958  0.77255  0.48576  0.95510
    686   2.47129  4.10936  3.13005  2.96280  3.15057  2.94919  3.83798  2.45018  2.85717  2.25104  3.53494  3.24055  3.59217  3.31728  3.04767  2.69429  2.88073  2.40244  4.65400  3.36090   1632 l - - -
          2.68618  4.42225  2.77519  2.73123  3.46354  2.40513  3.72494  3.29354  2.67741  2.69355  4.24690  2.90347  2.73739  3.18146  2.89801  2.37887  2.77519  2.98518  4.58477  3.61503
          0.05026  3.41138  4.13373  0.61958  0.77255  0.48576  0.95510
    687   2.60657  4.10192  3.20154  2.97354  2.88625  2.92542  3.65929  2.74076  2.76010  2.24355  3.51568  3.26386  3.52002  3.24686  2.92928  2.81968  2.96697  2.61169  3.69204  3.00639   1633 l - - -
          2.68618  4.42225  2.77519  2.73123  3.46354  2.40513  3.72494  3.29354  2.67741  2.69355  4.24690  2.90347  2.73739  3.18146  2.89801  2.37887  2.77519  2.98518  4.58477  3.61503
          0.05026  3.41138  4.13373  0.61958  0.77255  0.48576  0.95510
    688   2.46895  4.01812  2.94252  2.81350  3.26902  2.74127  3.72245  2.84643  2.72689  2.47298  3.70911  3.12635  3.38886  3.21103  2.68727  2.66893  2.87578  2.64738  4.54860  3.42727   1634 a - - -
          2.68618  4.42225  2.77519  2.73123  3.46354  2.40513  3.72494  3.29354  2.67741  2.69355  4.24690  2.90347  2.73739  3.18146  2.89801  2.37887  2.77519  2.98518  4.58477  3.61503
          0.05026  3.41138  4.13373  0.61958  0.77255  0.48576  0.95510
    689   2.38031  4.05042  2.95155  2.82893  3.27064  2.80417  3.78032  2.78352  2.80193  2.50884  3.72410  3.11649  3.47554  3.23998  3.00200  2.45493  2.81163  2.56427  4.66582  3.41457   1635 a - - -
          2.68618  4.42225  2.77519  2.73123  3.46354  2.40513  3.72494  3.29354  2.67741  2.69355  4.24690  2.90347  2.73739  3.18146  2.89801  2.37887  2.77519  2.98518  4.58477  3.61503
          0.05026  3.41138  4.13373  0.61958  0.77255  0.48576  0.95510
    690   2.49077  4.03881  3.05677  2.92401  3.15905  2.82003  3.78635  2.64555  2.85362  2.19159  3.59361  3.21535  3.46408  3.30666  3.02186  2.71978  2.90614  2.48542  4.54386  3.35531   1636 l - - -
          2.68618  4.42225  2.77519  2.73123  3.46354  2.40513  3.72494  3.29354  2.67741  2.69355  4.24690  2.90347  2.73739  3.18146  2.89801  2.37887  2.77519  2.98518  4.58477  3.61503
          0.05026  3.41138  4.13373  0.61958  0.77255  0.48576  0.95510
    691   2.40450  4.04825  3.00431  2.87662  3.28929  2.82360  3.82199  2.68403  2.83619  2.39246  3.64566  3.16149  3.48898  3.28305  3.02874  2.61557  2.67514  2.49027  4.69352  3.49045   1637 l - - -
          2.68618  4.42225  2.77519  2.73123  3.46354  2.40513  3.72494  3.29354  2.67741  2.69355  4.24690  2.90347  2.73739  3.18146  2.89801  2.37887  2.77519  2.98518  4.58477  3.61503
          0.05026  3.41138  4.13373  0.61958  0.77255  0.48576  0.95510
    692   2.46613  4.01589  2.94097  2.81255  3.26829  2.73666  3.72088  2.85147  2.73380  2.48116  3.71482  3.11532  3.38648  3.21079  2.68718  2.66579  2.87548  2.64996  4.54617  3.42339   1638 a - - -
          2.68618  4.42225  2.77519  2.73123  3.46354  2.40513  3.72494  3.29354  2.67741  2.69355  4.24690  2.90347  2.73739  3.18146  2.89801  2.37887  2.77519  2.98518  4.58477  3.61503
          0.05026  3.41138  4.13373  0.61958  0.77255  0.48576  0.95510
    693   2.37783  4.04902  2.94952  2.82709  3.27139  2.80188  3.77519  2.78823  2.80066  2.51879  3.73058  3.10751  3.47378  3.24631  3.00092  2.45317  2.80956  2.56635  4.66462  3.41187   1639 a - - -
          2.68618  4.42225  2.77519  2.73123  3.46354  2.40513  3.72494  3.29354  2.67741  2.69355  4.24690  2.90347  2.73739  3.18146  2.89801  2.37887  2.77519  2.98518  4.58477  3.61503
          0.05026  3.41138  4.13373  0.61958  0.77255  0.48576  0.95510
    694   2.40702  4.04907  2.99896  2.87125  3.29244  2.82219  3.81846  2.68943  2.82492  2.39823  3.64664  3.15816  3.48697  3.27848  3.02302  2.61640  2.67520  2.49847  4.69249  3.49164   1640 l - - -
          2.68618  4.42225  2.77519  2.73123  3.46354  2.40513  3.72494  3.29354  2.67741  2.69355  4.24690  2.90347  2.73739  3.18146  2.89801  2.37887  2.77519  2.98518  4.58477  3.61503
          0.05026  3.41138  4.13373  0.61958  0.77255  0.48576  0.95510
    695   2.42649  3.94758  2.92739  2.82288  3.31978  2.66189  3.74231  2.85608  2.81693  2.50181  3.73691  3.12485  2.96966  3.25157  2.97580  2.63577  2.85093  2.64201  4.53697  3.49679   1641 a - - -
          2.68618  4.42225  2.77519  2.73123  3.46354  2.40513  3.72494  3.29354  2.67741  2.69355  4.24690  2.90347  2.73739  3.18146  2.89801  2.37887  2.77519  2.98518  4.58477  3.61503
          0.05034  3.40920  4.13347  0.61998  0.77209  0.48576  0.95510
    696   2.43219  4.06297  3.08462  2.94153  3.19572  2.87167  3.83470  2.61216  2.87374  2.30661  3.58268  3.21303  3.52918  3.31978  3.06202  2.65223  2.85511  2.33688  4.65202  3.40276   1646 l - - -
          2.68618  4.42225  2.77519  2.73123  3.46354  2.40513  3.72494  3.29354  2.67741  2.69355  4.24690  2.90347  2.73739  3.18146  2.89801  2.37887  2.77519  2.98518  4.58477  3.61503
          0.05027  3.41112  4.13347  0.61958  0.77255  0.48576  0.95510
    697   2.50038  4.03229  3.05531  2.92423  3.15573  2.81064  3.78206  2.64908  2.85477  2.18801  3.59514  3.21613  3.45409  3.30729  3.02001  2.72464  2.90957  2.48937  4.53177  3.35149   1647 l - - -
          2.68618  4.42225  2.77519  2.73123  3.46354  2.40513  3.72494  3.29354  2.67741  2.69355  4.24690  2.90347  2.73739  3.18146  2.89801  2.37887  2.77519  2.98518  4.58477  3.61503
          0.05027  3.41112  4.13347  0.61958  0.77255  0.48576  0.95510
    698   2.60611  4.08451  3.19593  2.97416  2.89558  2.90052  3.66240  2.74455  2.76572  2.24709  3.52108  3.26417  3.49754  3.25076  2.92967  2.82181  2.96811  2.61449  3.66363  3.02594   1648 l - - -
          2.68618  4.42225  2.77519  2.73123  3.46354  2.40513  3.72494  3.29354  2.67741  2.69355  4.24690  2.90347  2.73739  3.18146  2.89801  2.37887  2.77519  2.98518  4.58477  3.61503
          0.05028  3.41106  4.13341  0.61958  0.77255  0.48576  0.95510
    699   2.60611  4.08451  3.19593  2.97416  2.89558  2.90052  3.66240  2.74455  2.76572  2.24709  3.52108  3.26417  3.49754  3.25076  2.92967  2.82181  2.96811  2.61449  3.66363  3.02594   1649 l - - -
          2.68618  4.42225  2.77519  2.73123  3.46354  2.40513  3.72494  3.29354  2.67741  2.69355  4.24690  2.90347  2.73739  3.18146  2.89801  2.37887  2.77519  2.98518  4.58477  3.61503
          0.05028  3.41106  4.13341  0.61958  0.77255  0.48576  0.95510
    700   2.36731  3.43995  3.23624  3.05739  3.24520  2.75236  3.84208  2.62226  2.92278  2.36194  3.60896  3.26825  3.41442  3.36467  3.07206  2.60946  2.80116  2.42651  4.58822  3.46555   1650 l - - -
          2.68618  4.42225  2.77519  2.73123  3.46354  2.40513  3.72494  3.29354  2.67741  2.69355  4.24690  2.90347  2.73739  3.18146  2.89801  2.37887  2.77519  2.98518  4.58477  3.61503
          0.05028  3.41106  4.13341  0.61958  0.77255  0.48576  0.95510
    701   2.47159  4.00817  2.94392  2.81732  3.26409  2.72972  3.72023  2.84715  2.73967  2.46960  3.70883  3.12938  3.37720  3.21544  2.68316  2.67339  2.88051  2.64903  4.53445  3.42384   1651 l - - -
          2.68618  4.42225  2.77519  2.73123  3.46354  2.40513  3.72494  3.29354  2.67741  2.69355  4.24690  2.90347  2.73739  3.18146  2.89801  2.37887  2.77519  2.98518  4.58477  3.61503
          0.05028  3.41106  4.13341  0.61958  0.77255  0.48576  0.95510
    702   2.60611  4.08451  3.19593  2.97416  2.89558  2.90052  3.66240  2.74455  2.76572  2.24709  3.52108  3.26417  3.49754  3.25076  2.92967  2.82181  2.96811  2.61449  3.66363  3.02594   1652 l - - -
          2.68618  4.42225  2.77519  2.73123  3.46354  2.40513  3.72494  3.29354  2.67741  2.69355  4.24690  2.90347  2.73739  3.18146  2.89801  2.37887  2.77519  2.98518  4.58477  3.61503
          0.05028  3.41106  4.13341  0.61958  0.77255  0.48576  0.95510
    703   2.47217  4.04580  2.89856  2.77659  3.31191  2.76580  3.73078  2.81432  2.55078  2.50129  3.72674  3.10454  3.41388  3.19820  2.91095  2.66771  2.87818  2.61075  4.59931  3.46789   1653 a - - -
          2.68618  4.42225  2.77519  2.73123  3.46354  2.40513  3.72494  3.29354  2.67741  2.69355  4.24690  2.90347  2.73739  3.18146  2.89801  2.37887  2.77519  2.98518  4.58477  3.61503
          0.05028  3.41106  4.13341  0.61958  0.77255  0.48576  0.95510
    704   2.60611  4.08451  3.19593  2.97416  2.89558  2.90052  3.66240  2.74455  2.76572  2.24709  3.52108  3.26417  3.49754  3.25076  2.92967  2.82181  2.96811  2.61449  3.66363  3.02594   1654 l - - -
          2.68618  4.42225  2.77519  2.73123  3.46354  2.40513  3.72494  3.29354  2.67741  2.69355  4.24690  2.90347  2.73739  3.18146  2.89801  2.37887  2.77519  2.98518  4.58477  3.61503
          0.05028  3.41106  4.13341  0.61958  0.77255  0.48576  0.95510
    705   2.40918  4.03906  2.99911  2.87427  3.28894  2.80936  3.81599  2.69154  2.83665  2.39645  3.65040  3.16048  3.47398  3.28265  3.02545  2.62008  2.67136  2.50110  4.67730  3.48941   1655 l - - -
          2.68618  4.42225  2.77519  2.73123  3.46354  2.40513  3.72494  3.29354  2.67741  2.69355  4.24690  2.90347  2.73739  3.18146  2.89801  2.37887  2.77519  2.98518  4.58477  3.61503
          0.05028  3.41106  4.13341  0.61958  0.77255  0.48576  0.95510
    706   2.40918  4.03906  2.99911  2.87427  3.28894  2.80936  3.81599  2.69154  2.83665  2.39645  3.65040  3.16048  3.47398  3.28265  3.02545  2.62008  2.67136  2.50110  4.67730  3.48941   1656 l - - -
          2.68618  4.42225  2.77519  2.73123  3.46354  2.40513  3.72494  3.29354  2.67741  2.69355  4.24690  2.90347  2.73739  3.18146  2.89801  2.37887  2.77519  2.98518  4.58477  3.61503
          0.05028  3.41106  4.13341  0.61958  0.77255  0.48576  0.95510
    707   2.29437  4.01255  2.98840  2.87301  3.28260  2.77098  3.80344  2.70837  2.85084  2.40468  3.66231  3.16137  3.43439  3.28910  3.02899  2.63287  2.84657  2.51722  4.63158  3.48168   1657 a - - -
          2.68618  4.42225  2.77519  2.73123  3.46354  2.40513  3.72494  3.29354  2.67741  2.69355  4.24690  2.90347  2.73739  3.18146  2.89801  2.37887  2.77519  2.98518  4.58477  3.61503
          0.05028  3.41106  4.13341  0.61958  0.77255  0.48576  0.95510
    708   2.47853  4.13811  3.17370  2.98213  3.14260  3.00221  3.84884  2.53251  2.83758  2.20897  3.27274  3.25750  3.63763  3.31126  3.04001  2.70212  2.88222  2.38834  4.68277  3.36561   1658 l - - -
          2.68618  4.42225  2.77519  2.73123  3.46354  2.40513  3.72494  3.29354  2.67741  2.69355  4.24690  2.90347  2.73739  3.18146  2.89801  2.37887  2.77519  2.98518  4.58477  3.61503
          0.03412  3.39490        *  0.61958  0.77255  0.00000        *
//
```
