## Additional File 1 for "Sulfoquinovose is exclusively metabolized by the gut microbiota and degraded differently in mice and humans": SqwH.hmm

```
HMMER3/f [3.3 | Nov 2019]
NAME  SqwH
LENG  777
ALPH  amino
RF    no
MM    no
CONS  yes
CS    no
MAP   yes
DATE  Mon Dec 16 20:46:49 2024
NSEQ  14098
EFFN  3.088966
CKSUM 2165877113
STATS LOCAL MSV      -12.5703  0.69629
STATS LOCAL VITERBI  -13.3490  0.69629
STATS LOCAL FORWARD   -6.7149  0.69629
HMM          A        C        D        E        F        G        H        I        K        L        M        N        P        Q        R        S        T        V        W        Y   
            m->m     m->i     m->d     i->m     i->i     d->m     d->d
  COMPO   2.44029  4.30225  2.94065  2.70992  3.30261  2.68180  3.56245  2.77651  2.72930  2.46286  3.57891  3.10372  3.42193  3.16664  2.98266  2.65815  2.85888  2.63599  4.88813  3.54704
          2.68618  4.42225  2.77519  2.73123  3.46354  2.40513  3.72494  3.29354  2.67741  2.69355  4.24690  2.90347  2.73739  3.18146  2.89801  2.37887  2.77519  2.98518  4.58477  3.61503
          0.05065  3.40521  4.12317  0.61958  0.77255  0.00000        *
      1   2.46154  4.03242  3.04487  2.91246  3.16872  2.81381  3.78690  2.64903  2.84319  2.31263  3.47527  3.19741  3.46408  3.29622  3.01621  2.68140  2.87767  2.48283  4.56508  3.36446      1 l - - -
          2.68618  4.42225  2.77519  2.73123  3.46354  2.40513  3.72494  3.29354  2.67741  2.69355  4.24690  2.90347  2.73739  3.18146  2.89801  2.37887  2.77519  2.98518  4.58477  3.61503
          0.05058  3.40514  4.12749  0.61958  0.77255  0.48580  0.95504
      2   2.46154  4.03242  3.04487  2.91246  3.16872  2.81381  3.78690  2.64903  2.84319  2.31263  3.47527  3.19741  3.46408  3.29622  3.01621  2.68140  2.87767  2.48283  4.56508  3.36446      2 l - - -
          2.68618  4.42225  2.77519  2.73123  3.46354  2.40513  3.72494  3.29354  2.67741  2.69355  4.24690  2.90347  2.73739  3.18146  2.89801  2.37887  2.77519  2.98518  4.58477  3.61503
          0.05058  3.40514  4.12749  0.61958  0.77255  0.48580  0.95504
      3   2.47815  3.96336  2.91788  2.81601  3.17444  2.67395  3.52151  2.85453  2.79311  2.45094  3.70733  3.12650  3.32354  3.23822  2.94621  2.68461  2.89111  2.66051  4.43426  3.32195      3 l - - -
          2.68618  4.42225  2.77519  2.73123  3.46354  2.40513  3.72494  3.29354  2.67741  2.69355  4.24690  2.90347  2.73739  3.18146  2.89801  2.37887  2.77519  2.98518  4.58477  3.61503
          0.05058  3.40514  4.12749  0.61958  0.77255  0.48580  0.95504
      4   2.47805  3.94307  2.93357  2.83538  3.23569  2.66072  3.72059  2.78195  2.73669  2.43317  3.69750  3.14433  3.31111  3.25908  2.95984  2.69587  2.89264  2.59147  4.46389  3.41302      4 l - - -
          2.68618  4.42225  2.77519  2.73123  3.46354  2.40513  3.72494  3.29354  2.67741  2.69355  4.24690  2.90347  2.73739  3.18146  2.89801  2.37887  2.77519  2.98518  4.58477  3.61503
          0.05058  3.40514  4.12749  0.61958  0.77255  0.48580  0.95504
      5   2.49975  3.99733  2.97634  2.86442  3.14442  2.74122  3.73193  2.72269  2.83189  2.35787  3.63703  3.17056  3.38582  3.27451  2.99050  2.71667  2.90829  2.55266  4.46672  3.20637      5 l - - -
          2.68618  4.42225  2.77519  2.73123  3.46354  2.40513  3.72494  3.29354  2.67741  2.69355  4.24690  2.90347  2.73739  3.18146  2.89801  2.37887  2.77519  2.98518  4.58477  3.61503
          0.05058  3.40514  4.12749  0.61958  0.77255  0.48580  0.95504
      6   2.44316  3.96326  2.95808  2.85616  3.21751  2.69724  3.74472  2.75875  2.83830  2.42870  3.68939  3.14979  3.35513  3.27625  2.99461  2.59910  2.86672  2.56445  4.50403  3.38909      6 l - - -
          2.68618  4.42225  2.77519  2.73123  3.46354  2.40513  3.72494  3.29354  2.67741  2.69355  4.24690  2.90347  2.73739  3.18146  2.89801  2.37887  2.77519  2.98518  4.58477  3.61503
          0.05058  3.40514  4.12749  0.61958  0.77255  0.48580  0.95504
      7   2.47387  3.91648  2.80925  2.81141  3.24692  2.62081  3.70499  2.81508  2.83158  2.48269  3.73552  3.12682  3.27270  3.25639  2.97309  2.69110  2.88973  2.61204  4.43505  3.41267      7 a - - -
          2.68618  4.42225  2.77519  2.73123  3.46354  2.40513  3.72494  3.29354  2.67741  2.69355  4.24690  2.90347  2.73739  3.18146  2.89801  2.37887  2.77519  2.98518  4.58477  3.61503
          0.05058  3.40514  4.12749  0.61958  0.77255  0.48580  0.95504
      8   2.48861  3.96208  3.01438  2.90418  3.04358  2.71405  3.74671  2.69404  2.87893  2.33551  3.62258  3.19638  3.36099  3.30765  3.02452  2.71637  2.90245  2.52572  4.44937  3.32999      8 l - - -
          2.68618  4.42225  2.77519  2.73123  3.46354  2.40513  3.72494  3.29354  2.67741  2.69355  4.24690  2.90347  2.73739  3.18146  2.89801  2.37887  2.77519  2.98518  4.58477  3.61503
          0.05058  3.40514  4.12749  0.61958  0.77255  0.48580  0.95504
      9   2.44316  3.96326  2.95808  2.85616  3.21751  2.69724  3.74472  2.75875  2.83830  2.42870  3.68939  3.14979  3.35513  3.27625  2.99461  2.59910  2.86672  2.56445  4.50403  3.38909      9 l - - -
          2.68618  4.42225  2.77519  2.73123  3.46354  2.40513  3.72494  3.29354  2.67741  2.69355  4.24690  2.90347  2.73739  3.18146  2.89801  2.37887  2.77519  2.98518  4.58477  3.61503
          0.05058  3.40514  4.12749  0.61958  0.77255  0.48580  0.95504
     10   2.40869  3.93726  2.96470  2.86845  3.22456  2.66716  3.74464  2.74469  2.85553  2.39639  3.67205  3.16450  3.32158  3.28941  2.99815  2.68615  2.88386  2.55994  4.47549  3.41638     10 l - - -
          2.68618  4.42225  2.77519  2.73123  3.46354  2.40513  3.72494  3.29354  2.67741  2.69355  4.24690  2.90347  2.73739  3.18146  2.89801  2.37887  2.77519  2.98518  4.58477  3.61503
          0.05058  3.40514  4.12749  0.61958  0.77255  0.48580  0.95504
     11   2.46632  4.00025  3.02057  2.90181  3.17520  2.76478  3.77238  2.61739  2.85431  2.33494  3.61673  3.19026  3.41602  3.29881  3.01628  2.68844  2.88371  2.50174  4.52644  3.36803     11 l - - -
          2.68618  4.42225  2.77519  2.73123  3.46354  2.40513  3.72494  3.29354  2.67741  2.69355  4.24690  2.90347  2.73739  3.18146  2.89801  2.37887  2.77519  2.98518  4.58477  3.61503
          0.05058  3.40514  4.12749  0.61958  0.77255  0.48580  0.95504
     12   2.46653  3.87968  2.92606  2.84161  3.24670  2.51259  3.70311  2.82773  2.84290  2.47823  3.73771  3.14353  3.23724  3.27277  2.96675  2.69123  2.88717  2.62326  4.40393  3.41999     12 a - - -
          2.68618  4.42225  2.77519  2.73123  3.46354  2.40513  3.72494  3.29354  2.67741  2.69355  4.24690  2.90347  2.73739  3.18146  2.89801  2.37887  2.77519  2.98518  4.58477  3.61503
          0.05058  3.40514  4.12749  0.61958  0.77255  0.48580  0.95504
     13   2.47805  3.94307  2.93357  2.83538  3.23569  2.66072  3.72059  2.78195  2.73669  2.43317  3.69750  3.14433  3.31111  3.25908  2.95984  2.69587  2.89264  2.59147  4.46389  3.41302     13 l - - -
          2.68618  4.42225  2.77519  2.73123  3.46354  2.40513  3.72494  3.29354  2.67741  2.69355  4.24690  2.90347  2.73739  3.18146  2.89801  2.37887  2.77519  2.98518  4.58477  3.61503
          0.05058  3.40514  4.12749  0.61958  0.77255  0.48580  0.95504
     14   2.46653  3.87968  2.92606  2.84161  3.24670  2.51259  3.70311  2.82773  2.84290  2.47823  3.73771  3.14353  3.23724  3.27277  2.96675  2.69123  2.88717  2.62326  4.40393  3.41999     14 a - - -
          2.68618  4.42225  2.77519  2.73123  3.46354  2.40513  3.72494  3.29354  2.67741  2.69355  4.24690  2.90347  2.73739  3.18146  2.89801  2.37887  2.77519  2.98518  4.58477  3.61503
          0.05058  3.40514  4.12749  0.61958  0.77255  0.48580  0.95504
     15   2.44316  3.96326  2.95808  2.85616  3.21751  2.69724  3.74472  2.75875  2.83830  2.42870  3.68939  3.14979  3.35513  3.27625  2.99461  2.59910  2.86672  2.56445  4.50403  3.38909     15 l - - -
          2.68618  4.42225  2.77519  2.73123  3.46354  2.40513  3.72494  3.29354  2.67741  2.69355  4.24690  2.90347  2.73739  3.18146  2.89801  2.37887  2.77519  2.98518  4.58477  3.61503
          0.05058  3.40514  4.12749  0.61958  0.77255  0.48580  0.95504
     16   2.40869  3.93726  2.96470  2.86845  3.22456  2.66716  3.74464  2.74469  2.85553  2.39639  3.67205  3.16450  3.32158  3.28941  2.99815  2.68615  2.88386  2.55994  4.47549  3.41638     16 l - - -
          2.68618  4.42225  2.77519  2.73123  3.46354  2.40513  3.72494  3.29354  2.67741  2.69355  4.24690  2.90347  2.73739  3.18146  2.89801  2.37887  2.77519  2.98518  4.58477  3.61503
          0.05058  3.40514  4.12749  0.61958  0.77255  0.48580  0.95504
     17   2.40869  3.93726  2.96470  2.86845  3.22456  2.66716  3.74464  2.74469  2.85553  2.39639  3.67205  3.16450  3.32158  3.28941  2.99815  2.68615  2.88386  2.55994  4.47549  3.41638     17 l - - -
          2.68618  4.42225  2.77519  2.73123  3.46354  2.40513  3.72494  3.29354  2.67741  2.69355  4.24690  2.90347  2.73739  3.18146  2.89801  2.37887  2.77519  2.98518  4.58477  3.61503
          0.05058  3.40514  4.12749  0.61958  0.77255  0.48580  0.95504
     18   2.47387  3.91648  2.80925  2.81141  3.24692  2.62081  3.70499  2.81508  2.83158  2.48269  3.73552  3.12682  3.27270  3.25639  2.97309  2.69110  2.88973  2.61204  4.43505  3.41267     18 a - - -
          2.68618  4.42225  2.77519  2.73123  3.46354  2.40513  3.72494  3.29354  2.67741  2.69355  4.24690  2.90347  2.73739  3.18146  2.89801  2.37887  2.77519  2.98518  4.58477  3.61503
          0.05058  3.40514  4.12749  0.61958  0.77255  0.48580  0.95504
     19   2.48861  3.96208  3.01438  2.90418  3.04358  2.71405  3.74671  2.69404  2.87893  2.33551  3.62258  3.19638  3.36099  3.30765  3.02452  2.71637  2.90245  2.52572  4.44937  3.32999     19 l - - -
          2.68618  4.42225  2.77519  2.73123  3.46354  2.40513  3.72494  3.29354  2.67741  2.69355  4.24690  2.90347  2.73739  3.18146  2.89801  2.37887  2.77519  2.98518  4.58477  3.61503
          0.05058  3.40514  4.12749  0.61958  0.77255  0.48580  0.95504
     20   2.40869  3.93726  2.96470  2.86845  3.22456  2.66716  3.74464  2.74469  2.85553  2.39639  3.67205  3.16450  3.32158  3.28941  2.99815  2.68615  2.88386  2.55994  4.47549  3.41638     20 l - - -
          2.68618  4.42225  2.77519  2.73123  3.46354  2.40513  3.72494  3.29354  2.67741  2.69355  4.24690  2.90347  2.73739  3.18146  2.89801  2.37887  2.77519  2.98518  4.58477  3.61503
          0.05058  3.40514  4.12749  0.61958  0.77255  0.48580  0.95504
     21   2.48707  3.93395  2.91817  2.74356  3.24805  2.64562  3.71614  2.78441  2.81754  2.43767  3.70286  3.14005  3.29473  3.25731  2.96049  2.70611  2.89967  2.59413  4.45449  3.42917     21 l - - -
          2.68618  4.42225  2.77519  2.73123  3.46354  2.40513  3.72494  3.29354  2.67741  2.69355  4.24690  2.90347  2.73739  3.18146  2.89801  2.37887  2.77519  2.98518  4.58477  3.61503
          0.05058  3.40514  4.12749  0.61958  0.77255  0.48580  0.95504
     22   2.45875  3.97344  3.00030  2.89168  3.19338  2.72429  3.76410  2.70165  2.86018  2.35924  3.63887  3.18033  3.37849  3.29859  3.01443  2.68129  2.87966  2.47369  4.50850  3.38564     22 l - - -
          2.68618  4.42225  2.77519  2.73123  3.46354  2.40513  3.72494  3.29354  2.67741  2.69355  4.24690  2.90347  2.73739  3.18146  2.89801  2.37887  2.77519  2.98518  4.58477  3.61503
          0.05058  3.40514  4.12749  0.61958  0.77255  0.48580  0.95504
     23   2.46653  3.87968  2.92606  2.84161  3.24670  2.51259  3.70311  2.82773  2.84290  2.47823  3.73771  3.14353  3.23724  3.27277  2.96675  2.69123  2.88717  2.62326  4.40393  3.41999     23 a - - -
          2.68618  4.42225  2.77519  2.73123  3.46354  2.40513  3.72494  3.29354  2.67741  2.69355  4.24690  2.90347  2.73739  3.18146  2.89801  2.37887  2.77519  2.98518  4.58477  3.61503
          0.05058  3.40514  4.12749  0.61958  0.77255  0.48580  0.95504
     24   2.48072  3.92555  2.94560  2.84793  3.21925  2.64095  3.71310  2.79933  2.82005  2.42267  3.69258  3.15217  3.29072  3.26478  2.86438  2.70118  2.89593  2.61120  4.43493  3.39804     24 l - - -
          2.68618  4.42225  2.77519  2.73123  3.46354  2.40513  3.72494  3.29354  2.67741  2.69355  4.24690  2.90347  2.73739  3.18146  2.89801  2.37887  2.77519  2.98518  4.58477  3.61503
          0.05058  3.40514  4.12749  0.61958  0.77255  0.48580  0.95504
     25   2.46744  3.90139  2.93874  2.84880  3.24122  2.61299  3.71746  2.80449  2.84384  2.43596  3.70451  3.15033  3.13675  3.27551  2.97481  2.69104  2.88730  2.61068  4.43060  3.42649     25 l - - -
          2.68618  4.42225  2.77519  2.73123  3.46354  2.40513  3.72494  3.29354  2.67741  2.69355  4.24690  2.90347  2.73739  3.18146  2.89801  2.37887  2.77519  2.98518  4.58477  3.61503
          0.05058  3.40514  4.12749  0.61958  0.77255  0.48580  0.95504
     26   2.40869  3.93726  2.96470  2.86845  3.22456  2.66716  3.74464  2.74469  2.85553  2.39639  3.67205  3.16450  3.32158  3.28941  2.99815  2.68615  2.88386  2.55994  4.47549  3.41638     26 l - - -
          2.68618  4.42225  2.77519  2.73123  3.46354  2.40513  3.72494  3.29354  2.67741  2.69355  4.24690  2.90347  2.73739  3.18146  2.89801  2.37887  2.77519  2.98518  4.58477  3.61503
          0.05058  3.40514  4.12749  0.61958  0.77255  0.48580  0.95504
     27   2.46632  4.00025  3.02057  2.90181  3.17520  2.76478  3.77238  2.61739  2.85431  2.33494  3.61673  3.19026  3.41602  3.29881  3.01628  2.68844  2.88371  2.50174  4.52644  3.36803     27 l - - -
          2.68618  4.42225  2.77519  2.73123  3.46354  2.40513  3.72494  3.29354  2.67741  2.69355  4.24690  2.90347  2.73739  3.18146  2.89801  2.37887  2.77519  2.98518  4.58477  3.61503
          0.05058  3.40514  4.12749  0.61958  0.77255  0.48580  0.95504
     28   2.44316  3.96326  2.95808  2.85616  3.21751  2.69724  3.74472  2.75875  2.83830  2.42870  3.68939  3.14979  3.35513  3.27625  2.99461  2.59910  2.86672  2.56445  4.50403  3.38909     28 l - - -
          2.68618  4.42225  2.77519  2.73123  3.46354  2.40513  3.72494  3.29354  2.67741  2.69355  4.24690  2.90347  2.73739  3.18146  2.89801  2.37887  2.77519  2.98518  4.58477  3.61503
          0.05058  3.40514  4.12749  0.61958  0.77255  0.48580  0.95504
     29   2.43804  3.69312  3.07004  2.94864  3.20812  2.66308  3.76101  2.70422  2.87988  2.37441  3.64627  3.21208  3.31701  3.32031  3.00989  2.67435  2.86257  2.51779  4.46169  3.40914     29 l - - -
          2.68618  4.42225  2.77519  2.73123  3.46354  2.40513  3.72494  3.29354  2.67741  2.69355  4.24690  2.90347  2.73739  3.18146  2.89801  2.37887  2.77519  2.98518  4.58477  3.61503
          0.05058  3.40514  4.12749  0.61958  0.77255  0.48580  0.95504
     30   2.48707  3.93395  2.91817  2.74356  3.24805  2.64562  3.71614  2.78441  2.81754  2.43767  3.70286  3.14005  3.29473  3.25731  2.96049  2.70611  2.89967  2.59413  4.45449  3.42917     30 l - - -
          2.68618  4.42225  2.77519  2.73123  3.46354  2.40513  3.72494  3.29354  2.67741  2.69355  4.24690  2.90347  2.73739  3.18146  2.89801  2.37887  2.77519  2.98518  4.58477  3.61503
          0.05058  3.40514  4.12749  0.61958  0.77255  0.48580  0.95504
     31   2.46653  3.87968  2.92606  2.84161  3.24670  2.51259  3.70311  2.82773  2.84290  2.47823  3.73771  3.14353  3.23724  3.27277  2.96675  2.69123  2.88717  2.62326  4.40393  3.41999     31 a - - -
          2.68618  4.42225  2.77519  2.73123  3.46354  2.40513  3.72494  3.29354  2.67741  2.69355  4.24690  2.90347  2.73739  3.18146  2.89801  2.37887  2.77519  2.98518  4.58477  3.61503
          0.05058  3.40514  4.12749  0.61958  0.77255  0.48580  0.95504
     32   2.46154  4.03242  3.04487  2.91246  3.16872  2.81381  3.78690  2.64903  2.84319  2.31263  3.47527  3.19741  3.46408  3.29622  3.01621  2.68140  2.87767  2.48283  4.56508  3.36446     32 l - - -
          2.68618  4.42225  2.77519  2.73123  3.46354  2.40513  3.72494  3.29354  2.67741  2.69355  4.24690  2.90347  2.73739  3.18146  2.89801  2.37887  2.77519  2.98518  4.58477  3.61503
          0.05058  3.40514  4.12749  0.61958  0.77255  0.48580  0.95504
     33   2.47476  3.96834  2.94086  2.83931  3.20624  2.69195  3.72759  2.78166  2.81778  2.40082  3.67232  3.14603  3.34312  3.15002  2.97146  2.68841  2.89036  2.59909  4.47883  3.38371     33 l - - -
          2.68618  4.42225  2.77519  2.73123  3.46354  2.40513  3.72494  3.29354  2.67741  2.69355  4.24690  2.90347  2.73739  3.18146  2.89801  2.37887  2.77519  2.98518  4.58477  3.61503
          0.05058  3.40514  4.12749  0.61958  0.77255  0.48580  0.95504
     34   2.48707  3.93395  2.91817  2.74356  3.24805  2.64562  3.71614  2.78441  2.81754  2.43767  3.70286  3.14005  3.29473  3.25731  2.96049  2.70611  2.89967  2.59413  4.45449  3.42917     34 l - - -
          2.68618  4.42225  2.77519  2.73123  3.46354  2.40513  3.72494  3.29354  2.67741  2.69355  4.24690  2.90347  2.73739  3.18146  2.89801  2.37887  2.77519  2.98518  4.58477  3.61503
          0.05058  3.40514  4.12749  0.61958  0.77255  0.48580  0.95504
     35   2.44316  3.96326  2.95808  2.85616  3.21751  2.69724  3.74472  2.75875  2.83830  2.42870  3.68939  3.14979  3.35513  3.27625  2.99461  2.59910  2.86672  2.56445  4.50403  3.38909     35 l - - -
          2.68618  4.42225  2.77519  2.73123  3.46354  2.40513  3.72494  3.29354  2.67741  2.69355  4.24690  2.90347  2.73739  3.18146  2.89801  2.37887  2.77519  2.98518  4.58477  3.61503
          0.05058  3.40514  4.12749  0.61958  0.77255  0.48580  0.95504
     36   2.46154  4.03242  3.04487  2.91246  3.16872  2.81381  3.78690  2.64903  2.84319  2.31263  3.47527  3.19741  3.46408  3.29622  3.01621  2.68140  2.87767  2.48283  4.56508  3.36446     36 l - - -
          2.68618  4.42225  2.77519  2.73123  3.46354  2.40513  3.72494  3.29354  2.67741  2.69355  4.24690  2.90347  2.73739  3.18146  2.89801  2.37887  2.77519  2.98518  4.58477  3.61503
          0.05058  3.40514  4.12749  0.61958  0.77255  0.48580  0.95504
     37   2.48072  3.92555  2.94560  2.84793  3.21925  2.64095  3.71310  2.79933  2.82005  2.42267  3.69258  3.15217  3.29072  3.26478  2.86438  2.70118  2.89593  2.61120  4.43493  3.39804     37 l - - -
          2.68618  4.42225  2.77519  2.73123  3.46354  2.40513  3.72494  3.29354  2.67741  2.69355  4.24690  2.90347  2.73739  3.18146  2.89801  2.37887  2.77519  2.98518  4.58477  3.61503
          0.05058  3.40514  4.12749  0.61958  0.77255  0.48580  0.95504
     38   2.48961  3.93766  2.98348  2.88388  3.18452  2.67112  3.73509  2.72919  2.85712  2.31748  3.65325  3.18117  3.31981  3.29499  2.99369  2.71717  2.90491  2.55428  4.44025  3.37470     38 l - - -
          2.68618  4.42225  2.77519  2.73123  3.46354  2.40513  3.72494  3.29354  2.67741  2.69355  4.24690  2.90347  2.73739  3.18146  2.89801  2.37887  2.77519  2.98518  4.58477  3.61503
          0.05058  3.40514  4.12749  0.61958  0.77255  0.48580  0.95504
     39   2.45875  3.97344  3.00030  2.89168  3.19338  2.72429  3.76410  2.70165  2.86018  2.35924  3.63887  3.18033  3.37849  3.29859  3.01443  2.68129  2.87966  2.47369  4.50850  3.38564     39 l - - -
          2.68618  4.42225  2.77519  2.73123  3.46354  2.40513  3.72494  3.29354  2.67741  2.69355  4.24690  2.90347  2.73739  3.18146  2.89801  2.37887  2.77519  2.98518  4.58477  3.61503
          0.05058  3.40514  4.12749  0.61958  0.77255  0.48580  0.95504
     40   2.47805  3.94307  2.93357  2.83538  3.23569  2.66072  3.72059  2.78195  2.73669  2.43317  3.69750  3.14433  3.31111  3.25908  2.95984  2.69587  2.89264  2.59147  4.46389  3.41302     40 l - - -
          2.68618  4.42225  2.77519  2.73123  3.46354  2.40513  3.72494  3.29354  2.67741  2.69355  4.24690  2.90347  2.73739  3.18146  2.89801  2.37887  2.77519  2.98518  4.58477  3.61503
          0.05058  3.40514  4.12749  0.61958  0.77255  0.48580  0.95504
     41   2.47805  3.94307  2.93357  2.83538  3.23569  2.66072  3.72059  2.78195  2.73669  2.43317  3.69750  3.14433  3.31111  3.25908  2.95984  2.69587  2.89264  2.59147  4.46389  3.41302     41 l - - -
          2.68618  4.42225  2.77519  2.73123  3.46354  2.40513  3.72494  3.29354  2.67741  2.69355  4.24690  2.90347  2.73739  3.18146  2.89801  2.37887  2.77519  2.98518  4.58477  3.61503
          0.05058  3.40514  4.12749  0.61958  0.77255  0.48580  0.95504
     42   2.46632  4.00025  3.02057  2.90181  3.17520  2.76478  3.77238  2.61739  2.85431  2.33494  3.61673  3.19026  3.41602  3.29881  3.01628  2.68844  2.88371  2.50174  4.52644  3.36803     42 l - - -
          2.68618  4.42225  2.77519  2.73123  3.46354  2.40513  3.72494  3.29354  2.67741  2.69355  4.24690  2.90347  2.73739  3.18146  2.89801  2.37887  2.77519  2.98518  4.58477  3.61503
          0.05058  3.40514  4.12749  0.61958  0.77255  0.48580  0.95504
     43   2.48861  3.96208  3.01438  2.90418  3.04358  2.71405  3.74671  2.69404  2.87893  2.33551  3.62258  3.19638  3.36099  3.30765  3.02452  2.71637  2.90245  2.52572  4.44937  3.32999     43 l - - -
          2.68618  4.42225  2.77519  2.73123  3.46354  2.40513  3.72494  3.29354  2.67741  2.69355  4.24690  2.90347  2.73739  3.18146  2.89801  2.37887  2.77519  2.98518  4.58477  3.61503
          0.05058  3.40514  4.12749  0.61958  0.77255  0.48580  0.95504
     44   2.45875  3.97344  3.00030  2.89168  3.19338  2.72429  3.76410  2.70165  2.86018  2.35924  3.63887  3.18033  3.37849  3.29859  3.01443  2.68129  2.87966  2.47369  4.50850  3.38564     44 l - - -
          2.68618  4.42225  2.77519  2.73123  3.46354  2.40513  3.72494  3.29354  2.67741  2.69355  4.24690  2.90347  2.73739  3.18146  2.89801  2.37887  2.77519  2.98518  4.58477  3.61503
          0.05058  3.40514  4.12749  0.61958  0.77255  0.48580  0.95504
     45   2.47039  4.02725  3.03680  2.90894  3.16578  2.80282  3.78109  2.65762  2.84610  2.28318  3.54106  3.19687  3.45226  3.29730  3.01580  2.69064  2.88560  2.49141  4.54939  3.35875     45 l - - -
          2.68618  4.42225  2.77519  2.73123  3.46354  2.40513  3.72494  3.29354  2.67741  2.69355  4.24690  2.90347  2.73739  3.18146  2.89801  2.37887  2.77519  2.98518  4.58477  3.61503
          0.05052  3.40633  4.12868  0.61958  0.77255  0.48580  0.95504
     46   2.47668  3.99379  2.93427  2.82379  3.16586  2.71568  3.54554  2.83174  2.78925  2.41288  3.69141  3.13250  3.36473  3.23887  2.95211  2.68075  2.88866  2.64178  4.46431  3.31297     46 l - - -
          2.68618  4.42225  2.77519  2.73123  3.46354  2.40513  3.72494  3.29354  2.67741  2.69355  4.24690  2.90347  2.73739  3.18146  2.89801  2.37887  2.77519  2.98518  4.58477  3.61503
          0.05052  3.40633  4.12868  0.61958  0.77255  0.48580  0.95504
     47   2.40648  3.97032  2.95733  2.85317  3.24256  2.70455  3.75216  2.74643  2.79762  2.41259  3.67744  3.15311  3.35966  3.27340  2.98915  2.67201  2.87537  2.55786  4.52174  3.42816     47 a - - -
          2.68618  4.42225  2.77519  2.73123  3.46354  2.40513  3.72494  3.29354  2.67741  2.69355  4.24690  2.90347  2.73739  3.18146  2.89801  2.37887  2.77519  2.98518  4.58477  3.61503
          0.05052  3.40633  4.12868  0.61958  0.77255  0.48580  0.95504
     48   2.45887  3.95780  2.83086  2.80932  3.24256  2.67993  3.71779  2.79536  2.81470  2.47783  3.71820  3.12213  3.33151  3.24544  2.97554  2.66884  2.87397  2.59256  4.48358  3.40172     48 a - - -
          2.68618  4.42225  2.77519  2.73123  3.46354  2.40513  3.72494  3.29354  2.67741  2.69355  4.24690  2.90347  2.73739  3.18146  2.89801  2.37887  2.77519  2.98518  4.58477  3.61503
          0.05052  3.40633  4.12868  0.61958  0.77255  0.48580  0.95504
     49   2.47565  3.97682  2.99649  2.88313  3.17944  2.72943  3.74720  2.71173  2.84054  2.31975  3.63798  3.17743  3.37749  3.28465  2.99530  2.69629  2.89016  2.53662  4.48471  3.36334     49 l - - -
          2.68618  4.42225  2.77519  2.73123  3.46354  2.40513  3.72494  3.29354  2.67741  2.69355  4.24690  2.90347  2.73739  3.18146  2.89801  2.37887  2.77519  2.98518  4.58477  3.61503
          0.05052  3.40633  4.12868  0.61958  0.77255  0.48580  0.95504
     50   2.46437  3.98241  2.94501  2.83361  3.23189  2.71787  3.73208  2.76484  2.73037  2.42950  3.68223  3.14004  3.36769  3.24812  2.96016  2.67540  2.87805  2.57424  4.50983  3.40279     50 l - - -
          2.68618  4.42225  2.77519  2.73123  3.46354  2.40513  3.72494  3.29354  2.67741  2.69355  4.24690  2.90347  2.73739  3.18146  2.89801  2.37887  2.77519  2.98518  4.58477  3.61503
          0.05052  3.40633  4.12868  0.61958  0.77255  0.48580  0.95504
     51   2.46437  3.98241  2.94501  2.83361  3.23189  2.71787  3.73208  2.76484  2.73037  2.42950  3.68223  3.14004  3.36769  3.24812  2.96016  2.67540  2.87805  2.57424  4.50983  3.40279     51 l - - -
          2.68618  4.42225  2.77519  2.73123  3.46354  2.40513  3.72494  3.29354  2.67741  2.69355  4.24690  2.90347  2.73739  3.18146  2.89801  2.37887  2.77519  2.98518  4.58477  3.61503
          0.05052  3.40633  4.12868  0.61958  0.77255  0.48580  0.95504
     52   2.48830  4.03270  2.98724  2.86268  3.14015  2.79436  3.74050  2.70994  2.81572  2.35613  3.62493  3.16674  3.43764  3.26395  2.98970  2.69920  2.89563  2.53928  4.50411  3.21047     52 l - - -
          2.68618  4.42225  2.77519  2.73123  3.46354  2.40513  3.72494  3.29354  2.67741  2.69355  4.24690  2.90347  2.73739  3.18146  2.89801  2.37887  2.77519  2.98518  4.58477  3.61503
          0.05052  3.40633  4.12868  0.61958  0.77255  0.48580  0.95504
     53   2.47565  3.97682  2.99649  2.88313  3.17944  2.72943  3.74720  2.71173  2.84054  2.31975  3.63798  3.17743  3.37749  3.28465  2.99530  2.69629  2.89016  2.53662  4.48471  3.36334     53 l - - -
          2.68618  4.42225  2.77519  2.73123  3.46354  2.40513  3.72494  3.29354  2.67741  2.69355  4.24690  2.90347  2.73739  3.18146  2.89801  2.37887  2.77519  2.98518  4.58477  3.61503
          0.05052  3.40633  4.12868  0.61958  0.77255  0.48580  0.95504
     54   2.43137  3.99758  2.96869  2.85452  3.21411  2.74828  3.75421  2.74537  2.82231  2.42685  3.67671  3.14587  3.40589  3.26594  2.99425  2.58983  2.85392  2.55064  4.54458  3.37968     54 l - - -
          2.68618  4.42225  2.77519  2.73123  3.46354  2.40513  3.72494  3.29354  2.67741  2.69355  4.24690  2.90347  2.73739  3.18146  2.89801  2.37887  2.77519  2.98518  4.58477  3.61503
          0.05052  3.40633  4.12868  0.61958  0.77255  0.48580  0.95504
     55   2.47565  3.97682  2.99649  2.88313  3.17944  2.72943  3.74720  2.71173  2.84054  2.31975  3.63798  3.17743  3.37749  3.28465  2.99530  2.69629  2.89016  2.53662  4.48471  3.36334     55 l - - -
          2.68618  4.42225  2.77519  2.73123  3.46354  2.40513  3.72494  3.29354  2.67741  2.69355  4.24690  2.90347  2.73739  3.18146  2.89801  2.37887  2.77519  2.98518  4.58477  3.61503
          0.05052  3.40633  4.12868  0.61958  0.77255  0.48580  0.95504
     56   2.47599  3.99849  3.02694  2.90317  3.05114  2.76958  3.75709  2.67932  2.86310  2.33242  3.60914  3.19276  3.41556  3.29745  3.02585  2.69737  2.88883  2.51052  4.48922  3.31893     56 l - - -
          2.68618  4.42225  2.77519  2.73123  3.46354  2.40513  3.72494  3.29354  2.67741  2.69355  4.24690  2.90347  2.73739  3.18146  2.89801  2.37887  2.77519  2.98518  4.58477  3.61503
          0.05052  3.40633  4.12868  0.61958  0.77255  0.48580  0.95504
     57   2.44261  3.99242  2.98251  2.86830  3.22241  2.74703  3.76519  2.71765  2.83362  2.38766  3.65063  3.16018  3.40222  3.27692  3.00098  2.65752  2.79809  2.53312  4.54699  3.40814     57 l - - -
          2.68618  4.42225  2.77519  2.73123  3.46354  2.40513  3.72494  3.29354  2.67741  2.69355  4.24690  2.90347  2.73739  3.18146  2.89801  2.37887  2.77519  2.98518  4.58477  3.61503
          0.05052  3.40633  4.12868  0.61958  0.77255  0.48580  0.95504
     58   2.47599  3.99849  3.02694  2.90317  3.05114  2.76958  3.75709  2.67932  2.86310  2.33242  3.60914  3.19276  3.41556  3.29745  3.02585  2.69737  2.88883  2.51052  4.48922  3.31893     58 l - - -
          2.68618  4.42225  2.77519  2.73123  3.46354  2.40513  3.72494  3.29354  2.67741  2.69355  4.24690  2.90347  2.73739  3.18146  2.89801  2.37887  2.77519  2.98518  4.58477  3.61503
          0.05052  3.40633  4.12868  0.61958  0.77255  0.48580  0.95504
     59   2.46231  4.00541  2.95159  2.83741  3.20253  2.74617  3.73758  2.76684  2.80107  2.39831  3.65887  3.14188  3.39665  3.15386  2.97101  2.66970  2.87688  2.58386  4.52099  3.37377     59 l - - -
          2.68618  4.42225  2.77519  2.73123  3.46354  2.40513  3.72494  3.29354  2.67741  2.69355  4.24690  2.90347  2.73739  3.18146  2.89801  2.37887  2.77519  2.98518  4.58477  3.61503
          0.05052  3.40633  4.12868  0.61958  0.77255  0.48580  0.95504
     60   2.47599  3.99849  3.02694  2.90317  3.05114  2.76958  3.75709  2.67932  2.86310  2.33242  3.60914  3.19276  3.41556  3.29745  3.02585  2.69737  2.88883  2.51052  4.48922  3.31893     60 l - - -
          2.68618  4.42225  2.77519  2.73123  3.46354  2.40513  3.72494  3.29354  2.67741  2.69355  4.24690  2.90347  2.73739  3.18146  2.89801  2.37887  2.77519  2.98518  4.58477  3.61503
          0.05052  3.40633  4.12868  0.61958  0.77255  0.48580  0.95504
     61   2.47565  3.97682  2.99649  2.88313  3.17944  2.72943  3.74720  2.71173  2.84054  2.31975  3.63798  3.17743  3.37749  3.28465  2.99530  2.69629  2.89016  2.53662  4.48471  3.36334     61 l - - -
          2.68618  4.42225  2.77519  2.73123  3.46354  2.40513  3.72494  3.29354  2.67741  2.69355  4.24690  2.90347  2.73739  3.18146  2.89801  2.37887  2.77519  2.98518  4.58477  3.61503
          0.05052  3.40633  4.12868  0.61958  0.77255  0.48580  0.95504
     62   2.45181  3.94233  2.95137  2.84761  3.23679  2.67238  3.73108  2.78433  2.82683  2.43081  3.68726  3.14595  3.20558  3.26482  2.97737  2.66809  2.87109  2.59060  4.47981  3.41543     62 l - - -
          2.68618  4.42225  2.77519  2.73123  3.46354  2.40513  3.72494  3.29354  2.67741  2.69355  4.24690  2.90347  2.73739  3.18146  2.89801  2.37887  2.77519  2.98518  4.58477  3.61503
          0.05052  3.40633  4.12868  0.61958  0.77255  0.48580  0.95504
     63   2.48830  4.03270  2.98724  2.86268  3.14015  2.79436  3.74050  2.70994  2.81572  2.35613  3.62493  3.16674  3.43764  3.26395  2.98970  2.69920  2.89563  2.53928  4.50411  3.21047     63 l - - -
          2.68618  4.42225  2.77519  2.73123  3.46354  2.40513  3.72494  3.29354  2.67741  2.69355  4.24690  2.90347  2.73739  3.18146  2.89801  2.37887  2.77519  2.98518  4.58477  3.61503
          0.05052  3.40633  4.12868  0.61958  0.77255  0.48580  0.95504
     64   2.47565  3.97682  2.99649  2.88313  3.17944  2.72943  3.74720  2.71173  2.84054  2.31975  3.63798  3.17743  3.37749  3.28465  2.99530  2.69629  2.89016  2.53662  4.48471  3.36334     64 l - - -
          2.68618  4.42225  2.77519  2.73123  3.46354  2.40513  3.72494  3.29354  2.67741  2.69355  4.24690  2.90347  2.73739  3.18146  2.89801  2.37887  2.77519  2.98518  4.58477  3.61503
          0.05052  3.40633  4.12868  0.61958  0.77255  0.48580  0.95504
     65   2.45609  4.03149  3.03112  2.90009  3.17214  2.81304  3.78001  2.61421  2.83860  2.33441  3.60649  3.18661  3.46329  3.28852  3.01464  2.67289  2.87223  2.49066  4.56188  3.35918     65 l - - -
          2.68618  4.42225  2.77519  2.73123  3.46354  2.40513  3.72494  3.29354  2.67741  2.69355  4.24690  2.90347  2.73739  3.18146  2.89801  2.37887  2.77519  2.98518  4.58477  3.61503
          0.05052  3.40633  4.12868  0.61958  0.77255  0.48580  0.95504
     66   2.46614  3.96612  2.95805  2.84657  3.21476  2.69987  3.72541  2.78066  2.80260  2.41821  3.67635  3.14792  3.34912  3.25380  2.87695  2.67947  2.88056  2.59249  4.48179  3.38700     66 l - - -
          2.68618  4.42225  2.77519  2.73123  3.46354  2.40513  3.72494  3.29354  2.67741  2.69355  4.24690  2.90347  2.73739  3.18146  2.89801  2.37887  2.77519  2.98518  4.58477  3.61503
          0.05052  3.40633  4.12868  0.61958  0.77255  0.48580  0.95504
     67   2.44261  3.99242  2.98251  2.86830  3.22241  2.74703  3.76519  2.71765  2.83362  2.38766  3.65063  3.16018  3.40222  3.27692  3.00098  2.65752  2.79809  2.53312  4.54699  3.40814     67 l - - -
          2.68618  4.42225  2.77519  2.73123  3.46354  2.40513  3.72494  3.29354  2.67741  2.69355  4.24690  2.90347  2.73739  3.18146  2.89801  2.37887  2.77519  2.98518  4.58477  3.61503
          0.05052  3.40633  4.12868  0.61958  0.77255  0.48580  0.95504
     68   2.47421  3.98282  2.99968  2.88454  3.17828  2.73804  3.75020  2.70721  2.83974  2.31774  3.63089  3.17825  3.38622  3.28471  2.99673  2.69432  2.88877  2.53261  4.49210  3.36225     68 l - - -
          2.68618  4.42225  2.77519  2.73123  3.46354  2.40513  3.72494  3.29354  2.67741  2.69355  4.24690  2.90347  2.73739  3.18146  2.89801  2.37887  2.77519  2.98518  4.58477  3.61503
          0.05052  3.40639  4.12874  0.61958  0.77255  0.48580  0.95504
     69   2.40222  3.97878  2.97871  2.86825  3.21994  2.72850  3.75856  2.72354  2.83885  2.39090  3.65543  3.16110  3.38285  3.27925  3.00060  2.66473  2.86854  2.54040  4.52574  3.40555     69 l - - -
          2.68618  4.42225  2.77519  2.73123  3.46354  2.40513  3.72494  3.29354  2.67741  2.69355  4.24690  2.90347  2.73739  3.18146  2.89801  2.37887  2.77519  2.98518  4.58477  3.61503
          0.05052  3.40639  4.12874  0.61958  0.77255  0.48580  0.95504
     70   2.43126  3.99980  2.97048  2.85553  3.21019  2.75172  3.75524  2.74316  2.82271  2.42511  3.67504  3.14664  3.40928  3.26635  2.99542  2.59005  2.85372  2.54880  4.54657  3.37804     70 l - - -
          2.68618  4.42225  2.77519  2.73123  3.46354  2.40513  3.72494  3.29354  2.67741  2.69355  4.24690  2.90347  2.73739  3.18146  2.89801  2.37887  2.77519  2.98518  4.58477  3.61503
          0.05052  3.40639  4.12874  0.61958  0.77255  0.48580  0.95504
     71   2.45146  3.94373  2.95133  2.84713  3.23732  2.67395  3.73131  2.78487  2.82569  2.43137  3.68738  3.14555  3.20743  3.26410  2.97458  2.66743  2.87070  2.59100  4.48160  3.41566     71 l - - -
          2.68618  4.42225  2.77519  2.73123  3.46354  2.40513  3.72494  3.29354  2.67741  2.69355  4.24690  2.90347  2.73739  3.18146  2.89801  2.37887  2.77519  2.98518  4.58477  3.61503
          0.05052  3.40639  4.12874  0.61958  0.77255  0.48580  0.95504
     72   2.46309  3.98721  2.94537  2.83242  3.23288  2.72385  3.73293  2.76539  2.72823  2.43064  3.68186  3.13894  3.37363  3.24598  2.95459  2.67317  2.87659  2.57447  4.51567  3.40282     72 l - - -
          2.68618  4.42225  2.77519  2.73123  3.46354  2.40513  3.72494  3.29354  2.67741  2.69355  4.24690  2.90347  2.73739  3.18146  2.89801  2.37887  2.77519  2.98518  4.58477  3.61503
          0.05051  3.40652  4.12887  0.61958  0.77255  0.48580  0.95504
     73   2.45517  4.04145  3.02612  2.89611  3.17174  2.82558  3.78082  2.61514  2.83379  2.33765  3.60686  3.18393  3.47553  3.28452  3.01396  2.67020  2.87058  2.48929  4.57149  3.35092     73 l - - -
          2.68618  4.42225  2.77519  2.73123  3.46354  2.40513  3.72494  3.29354  2.67741  2.69355  4.24690  2.90347  2.73739  3.18146  2.89801  2.37887  2.77519  2.98518  4.58477  3.61503
          0.05051  3.40665  4.12900  0.61958  0.77255  0.48580  0.95504
     74   2.46986  4.00076  3.00921  2.88854  3.16993  2.76430  3.75906  2.69431  2.83824  2.31271  3.61800  3.18062  3.41271  3.28496  3.00207  2.68835  2.88082  2.52098  4.51403  3.35871     74 l - - -
          2.68618  4.42225  2.77519  2.73123  3.46354  2.40513  3.72494  3.29354  2.67741  2.69355  4.24690  2.90347  2.73739  3.18146  2.89801  2.37887  2.77519  2.98518  4.58477  3.61503
          0.05050  3.40679  4.12914  0.61958  0.77255  0.48580  0.95504
     75   2.46428  3.97753  2.96029  2.84508  3.21661  2.71405  3.72810  2.78048  2.79566  2.41696  3.67488  3.14663  3.36315  3.24982  2.86640  2.67568  2.87819  2.59202  4.49516  3.38719     75 l - - -
          2.68618  4.42225  2.77519  2.73123  3.46354  2.40513  3.72494  3.29354  2.67741  2.69355  4.24690  2.90347  2.73739  3.18146  2.89801  2.37887  2.77519  2.98518  4.58477  3.61503
          0.05049  3.40688  4.12923  0.61958  0.77255  0.48580  0.95504
     76   2.47017  3.99686  3.00688  2.88712  3.17908  2.75451  3.75665  2.70001  2.83704  2.30568  3.63122  3.18022  3.40587  3.28417  2.99915  2.69141  2.88673  2.52564  4.50921  3.36229     76 l - - -
          2.68618  4.42225  2.77519  2.73123  3.46354  2.40513  3.72494  3.29354  2.67741  2.69355  4.24690  2.90347  2.73739  3.18146  2.89801  2.37887  2.77519  2.98518  4.58477  3.61503
          0.05046  3.40744  4.12979  0.61958  0.77255  0.48580  0.95504
     77   2.42676  3.99704  2.93479  2.82078  3.23129  2.72760  3.73073  2.80140  2.79079  2.50329  3.72759  3.01658  3.39149  3.23863  2.96265  2.62932  2.84771  2.58890  4.53669  3.37137     77 a - - -
          2.68618  4.42225  2.77519  2.73123  3.46354  2.40513  3.72494  3.29354  2.67741  2.69355  4.24690  2.90347  2.73739  3.18146  2.89801  2.37887  2.77519  2.98518  4.58477  3.61503
          0.05046  3.40744  4.12979  0.61958  0.77255  0.48580  0.95504
     78   2.45862  4.00976  2.93845  2.82068  3.24507  2.74815  3.73622  2.77027  2.69866  2.44475  3.68783  3.12560  3.39827  3.22929  2.95156  2.66393  2.87122  2.57612  4.54585  3.40954     78 l - - -
          2.68618  4.42225  2.77519  2.73123  3.46354  2.40513  3.72494  3.29354  2.67741  2.69355  4.24690  2.90347  2.73739  3.18146  2.89801  2.37887  2.77519  2.98518  4.58477  3.61503
          0.05046  3.40744  4.12979  0.61958  0.77255  0.48580  0.95504
     79   2.44777  4.06436  3.05133  2.90858  3.16912  2.86346  3.79619  2.58744  2.83365  2.32313  3.58651  3.18835  3.51374  3.28833  3.02149  2.66413  2.86521  2.46896  4.60445  3.35612     79 l - - -
          2.68618  4.42225  2.77519  2.73123  3.46354  2.40513  3.72494  3.29354  2.67741  2.69355  4.24690  2.90347  2.73739  3.18146  2.89801  2.37887  2.77519  2.98518  4.58477  3.61503
          0.05046  3.40744  4.12979  0.61958  0.77255  0.48580  0.95504
     80   2.45634  4.03673  2.94937  2.82830  3.20716  2.78246  3.74380  2.76918  2.78521  2.39752  3.65514  3.13535  3.43294  3.12225  2.96655  2.66040  2.87188  2.58613  4.55685  3.37479     80 l - - -
          2.68618  4.42225  2.77519  2.73123  3.46354  2.40513  3.72494  3.29354  2.67741  2.69355  4.24690  2.90347  2.73739  3.18146  2.89801  2.37887  2.77519  2.98518  4.58477  3.61503
          0.05046  3.40759  4.12993  0.61958  0.77255  0.48580  0.95504
     81   2.42825  4.02514  2.99374  2.87014  3.23150  2.78978  3.78325  2.69638  2.82666  2.38737  3.64386  3.15912  3.45068  3.27397  3.00786  2.63677  2.77944  2.51565  4.60142  3.41608     81 l - - -
          2.68618  4.42225  2.77519  2.73123  3.46354  2.40513  3.72494  3.29354  2.67741  2.69355  4.24690  2.90347  2.73739  3.18146  2.89801  2.37887  2.77519  2.98518  4.58477  3.61503
          0.05046  3.40759  4.12993  0.61958  0.77255  0.48580  0.95504
     82   2.42089  4.17656  3.13330  2.92571  3.19468  3.04498  3.83573  2.58815  2.77320  2.33450  3.40019  3.17984  3.68959  3.25785  3.00131  2.59947  2.82896  2.41203  4.77241  3.37119     82 l - - -
          2.68618  4.42225  2.77519  2.73123  3.46354  2.40513  3.72494  3.29354  2.67741  2.69355  4.24690  2.90347  2.73739  3.18146  2.89801  2.37887  2.77519  2.98518  4.58477  3.61503
          0.05003  3.41595  4.13830  0.61958  0.77255  0.48580  0.95504
     83   2.60331  4.29683  3.46941  3.13463  3.08743  3.37485  3.95303  2.31208  2.87344  1.93987  3.02706  3.42227  3.92767  3.35922  3.10781  2.85931  2.95513  2.22238  4.80592  3.40432     83 l - - -
          2.68618  4.42225  2.77519  2.73123  3.46354  2.40513  3.72494  3.29354  2.67741  2.69355  4.24690  2.90347  2.73739  3.18146  2.89801  2.37887  2.77519  2.98518  4.58477  3.61503
          0.04875  3.44125  4.16360  0.61958  0.77255  0.48580  0.95504
     84   2.30925  4.19757  3.07167  2.83091  3.23034  3.05854  3.80559  2.72263  2.71733  2.51229  3.65181  3.09058  3.70203  3.17754  2.93888  2.51445  2.76048  2.47670  4.86990  3.43639     84 a - - -
          2.68618  4.42225  2.77519  2.73123  3.46354  2.40513  3.72494  3.29354  2.67741  2.69355  4.24690  2.90347  2.73739  3.18146  2.89801  2.37887  2.77519  2.98518  4.58477  3.61503
          0.04875  3.44125  4.16360  0.61958  0.77255  0.48580  0.95504
     85   2.74197  4.35946  3.76449  3.29598  2.94887  3.68494  4.06235  2.12612  3.06993  1.74589  2.85582  3.61162  4.12156  3.47104  3.32982  3.05825  3.03671  2.08139  4.81623  3.43567     85 l - - -
          2.68618  4.42225  2.77519  2.73123  3.46354  2.40513  3.72494  3.29354  2.67741  2.69355  4.24690  2.90347  2.73739  3.18146  2.89801  2.37887  2.77519  2.98518  4.58477  3.61503
          0.05217  3.48001  3.91052  0.61958  0.77255  0.48580  0.95504
     86   2.54128  4.49802  2.79650  2.50632  3.56803  3.17227  3.53748  3.23829  2.30075  2.85987  3.76536  2.89504  3.73156  2.71166  2.52460  2.59358  2.83856  2.95327  4.95897  3.49871     86 k - - -
          2.68618  4.42225  2.77519  2.73123  3.46354  2.40513  3.72494  3.29354  2.67741  2.69355  4.24690  2.90347  2.73739  3.18146  2.89801  2.37887  2.77519  2.98518  4.58477  3.61503
          0.04696  3.47771  4.20005  0.61958  0.77255  0.48893  0.95007
     87   2.47397  4.46013  2.59178  2.39927  3.75583  3.09089  3.63874  3.23991  2.41145  2.93540  3.86946  2.87006  3.67704  2.85713  2.59783  2.47261  2.80743  2.93047  5.13485  3.78482     87 e - - -
          2.68618  4.42225  2.77519  2.73123  3.46354  2.40513  3.72494  3.29354  2.67741  2.69355  4.24690  2.90347  2.73739  3.18146  2.89801  2.37887  2.77519  2.98518  4.58477  3.61503
          0.04775  3.47771  4.15066  0.61958  0.77255  0.48893  0.95007
     88   2.28374  4.17307  3.20800  2.90977  3.50069  3.11595  3.90212  2.41063  2.76767  2.49142  3.60661  3.15045  3.74477  3.22149  3.03870  2.52991  2.69012  2.32262  5.06375  3.71280     88 a - - -
          2.68618  4.42225  2.77519  2.73123  3.46354  2.40513  3.72494  3.29354  2.67741  2.69355  4.24690  2.90347  2.73739  3.18146  2.89801  2.37887  2.77519  2.98518  4.58477  3.61503
          0.06899  3.47707  3.33071  0.61958  0.77255  0.48939  0.94933
     89   2.45742  4.27284  3.22353  2.91882  3.19633  3.19579  3.82508  2.48335  2.72844  2.24061  3.50794  3.23319  3.82792  3.20901  2.98918  2.68215  2.85312  2.35346  4.81592  3.30604     89 l - - -
          2.68617  4.42225  2.77519  2.73123  3.46354  2.40513  3.72494  3.29354  2.67741  2.69355  4.24690  2.90347  2.73739  3.18146  2.89801  2.37887  2.77519  2.98518  4.58477  3.61503
          0.05368  3.29818  4.17867  0.60656  0.78795  0.47906  0.96591
     90   2.60990  4.44952  2.98295  2.66196  2.91557  3.33750  3.48682  2.98242  2.49347  2.60588  3.64005  3.01034  3.82614  2.98489  2.82927  2.73262  2.88828  2.75875  4.49283  2.73813     93 k - - -
          2.68618  4.42226  2.77520  2.73124  3.46354  2.40513  3.72495  3.29355  2.67741  2.69353  4.24690  2.90347  2.73740  3.18147  2.89799  2.37886  2.77520  2.98519  4.58477  3.61497
          0.08057  2.77344  4.20213  0.67618  0.71041  0.48676  0.95352
     91   2.44473  3.95180  3.31447  2.85472  3.23406  3.33543  3.63415  2.59323  2.66416  2.33072  3.35787  3.20831  3.81763  3.08179  2.94359  2.66842  2.75967  2.42734  4.79776  3.43953     99 l - - -
          2.68618  4.42225  2.77519  2.73123  3.46354  2.40513  3.72494  3.29354  2.67741  2.69355  4.24690  2.90347  2.73739  3.18146  2.89801  2.37887  2.77519  2.98518  4.58477  3.61503
          0.05139  3.49470  3.92521  0.61958  0.77255  0.48643  0.95405
     92   2.51876  4.28861  3.36361  2.87552  3.30875  3.38735  3.72276  2.49309  2.64741  2.25308  3.20491  3.23894  3.81714  3.09900  2.92567  2.67154  2.74664  2.39224  4.87505  3.54739    100 l - - -
          2.68618  4.42225  2.77519  2.73123  3.46354  2.40513  3.72494  3.29354  2.67741  2.69355  4.24690  2.90347  2.73739  3.18146  2.89801  2.37887  2.77519  2.98518  4.58477  3.61503
          0.05539  3.51590  3.72303  0.61958  0.77255  0.48329  0.95907
     93   2.27413  4.09705  3.05520  2.58392  3.76168  3.01613  3.75665  2.96904  2.57178  2.77258  3.62776  3.03886  3.59186  3.00670  2.88145  2.40080  2.56000  2.65746  5.14371  3.88158    101 a - - -
          2.68618  4.42225  2.77519  2.73123  3.46354  2.40513  3.72494  3.29354  2.67741  2.69355  4.24690  2.90347  2.73739  3.18146  2.89801  2.37887  2.77519  2.98518  4.58477  3.61503
          0.04504  3.51854  4.24089  0.61958  0.77255  0.48188  0.96134
     94   2.96959  4.53274  4.31954  3.82095  3.37779  4.01484  4.52501  2.37090  3.56230  1.94320  1.18693  4.06717  4.43904  3.92851  3.79594  3.36953  3.21573  2.29460  5.21649  4.03365    102 m - - -
          2.68618  4.42225  2.77519  2.73123  3.46354  2.40513  3.72494  3.29354  2.67741  2.69355  4.24690  2.90347  2.73739  3.18146  2.89801  2.37887  2.77519  2.98518  4.58477  3.61503
          0.02162  4.24072  4.96306  0.61958  0.77255  0.48576  0.95510
     95   2.43787  4.51448  2.92619  2.10675  4.18944  3.40932  3.63450  3.50560  2.35249  3.18357  3.79063  2.72619  3.61688  2.76208  2.73997  2.37696  2.46670  3.14767  5.40524  4.04754    103 e - - -
          2.68618  4.42225  2.77519  2.73123  3.46354  2.40513  3.72494  3.29354  2.67741  2.69355  4.24690  2.90347  2.73739  3.18146  2.89801  2.37887  2.77519  2.98518  4.58477  3.61503
          0.03131  4.24658  4.10341  0.61958  0.77255  0.48576  0.95510
     96   2.49329  4.73620  2.64040  2.15258  4.16363  3.40955  3.52623  3.78051  2.22002  3.30542  3.85907  2.56053  3.76381  2.52732  2.79964  2.42054  2.66443  3.38709  5.50568  4.11571    104 e - - -
          2.68596  4.42210  2.77502  2.73095  3.46362  2.40536  3.72512  3.29356  2.67746  2.69383  4.24728  2.90310  2.73729  3.18159  2.89837  2.37871  2.77494  2.98520  4.58536  3.61549
          0.87021  0.75905  2.18017  1.80616  0.17947  0.49838  0.93525
     97   2.42998  4.71758  2.54477  2.23635  4.26237  3.23490  3.59502  3.37194  2.26013  3.20559  4.03052  2.79346  3.44844  2.70079  2.75589  2.44678  2.74112  3.15265  5.44262  4.01925    190 e - - -
          2.68618  4.42225  2.77519  2.73123  3.46354  2.40513  3.72494  3.29354  2.67741  2.69355  4.24690  2.90347  2.73739  3.18146  2.89801  2.37887  2.77519  2.98518  4.58477  3.61503
          0.26860  4.18996  1.51228  0.61958  0.77255  0.60394  0.79110
     98   2.51440  4.70796  2.88666  2.40169  3.90644  3.38432  3.60152  3.24399  2.36942  2.92196  3.56476  2.92597  3.11892  2.76007  2.70347  2.39278  2.66357  2.97211  5.22108  3.81582    191 k - - -
          2.68618  4.42225  2.77519  2.73123  3.46354  2.40513  3.72494  3.29354  2.67741  2.69355  4.24690  2.90347  2.73739  3.18146  2.89801  2.37887  2.77519  2.98518  4.58477  3.61503
          0.03513  3.97274  4.15399  0.61958  0.77255  0.60634  0.78821
     99   2.39783  4.92050  2.69892  2.20763  4.25470  3.31584  3.55475  3.58318  2.18017  3.22016  3.74011  2.68590  3.52993  2.67501  2.76329  2.45694  2.75750  3.23286  5.38150  4.00070    192 k - - -
          2.68618  4.42225  2.77519  2.73123  3.46354  2.40513  3.72494  3.29354  2.67741  2.69355  4.24690  2.90347  2.73739  3.18146  2.89801  2.37887  2.77519  2.98518  4.58477  3.61503
          0.04492  4.10911  3.59352  0.61958  0.77255  0.58064  0.81994
    100   2.42536  4.52762  2.84568  2.32612  4.01930  3.23547  3.40019  3.55026  2.30903  2.97279  3.36948  2.90915  3.70149  2.71705  2.55640  2.49991  2.76433  3.05739  5.36331  3.86352    193 k - - -
          2.68618  4.42225  2.77519  2.73123  3.46354  2.40513  3.72494  3.29354  2.67741  2.69355  4.24690  2.90347  2.73739  3.18146  2.89801  2.37887  2.77519  2.98518  4.58477  3.61503
          0.05470  4.22414  3.25469  0.61958  0.77255  0.51791  0.90576
    101   2.61435  4.32643  3.41256  2.85287  3.43312  3.18036  3.83959  2.85853  2.82973  2.44297  2.77772  3.31015  3.59196  3.19366  3.24149  2.71613  2.62891  2.64490  4.96391  2.28627    194 y - - -
          2.68618  4.42225  2.77519  2.73123  3.46354  2.40513  3.72494  3.29354  2.67741  2.69355  4.24690  2.90347  2.73739  3.18146  2.89801  2.37887  2.77519  2.98518  4.58477  3.61503
          0.03018  4.35894  4.07845  0.61958  0.77255  0.57337  0.82925
    102   2.64037  5.07173  2.88415  2.19806  4.37044  3.19583  3.54580  3.70529  2.28507  3.28087  3.23446  2.64376  2.56856  2.77896  2.80558  2.49741  2.79008  3.40774  5.53314  3.98380    195 e - - -
          2.68618  4.42225  2.77519  2.73123  3.46354  2.40513  3.72494  3.29354  2.67741  2.69355  4.24690  2.90347  2.73739  3.18146  2.89801  2.37887  2.77519  2.98518  4.58477  3.61503
          0.01766  4.44112  5.16346  0.61958  0.77255  0.54829  0.86261
    103   2.73449  4.15612  4.17208  3.82355  3.22348  3.87271  4.19050  2.05776  3.66467  1.43589  2.53515  3.69788  4.23712  3.84655  3.70970  3.17160  2.85451  2.27101  4.72937  3.23785    196 l - - -
          2.68618  4.42225  2.77519  2.73123  3.46354  2.40513  3.72494  3.29354  2.67741  2.69355  4.24690  2.90347  2.73739  3.18146  2.89801  2.37887  2.77519  2.98518  4.58477  3.61503
          0.02385  4.57121  4.32618  0.61958  0.77255  0.49467  0.94102
    104   2.91991  4.35786  4.49109  3.89793  3.25769  4.08135  4.37273  2.46209  3.62651  0.88080  3.10493  4.08714  4.26535  3.93970  3.67599  3.37340  3.18226  2.53315  4.68329  3.78954    197 l - - -
          2.68618  4.42225  2.77519  2.73123  3.46354  2.40513  3.72494  3.29354  2.67741  2.69355  4.24690  2.90347  2.73739  3.18146  2.89801  2.37887  2.77519  2.98518  4.58477  3.61503
          0.03002  4.60257  3.93492  0.61958  0.77255  0.52290  0.89844
    105   2.48291  5.23512  2.39939  1.98344  4.57386  3.37140  3.69886  3.98641  2.31006  3.39845  4.27766  2.66273  3.63176  2.68634  2.84505  2.10630  2.91801  3.62240  5.67141  3.91735    198 e - - -
          2.68618  4.42226  2.77520  2.73124  3.46354  2.40513  3.72495  3.29355  2.67739  2.69352  4.24686  2.90347  2.73740  3.18142  2.89798  2.37887  2.77520  2.98519  4.58478  3.61504
          0.10524  3.46578  2.67888  0.54717  0.86413  0.51966  0.90319
    106   2.51620  5.21327  2.77082  2.29421  4.55134  3.33157  3.23150  4.03217  2.11768  3.33532  4.21029  2.71155  3.88922  2.52472  2.52521  2.27866  2.53211  3.53167  5.64998  4.24360    203 k - - -
          2.68618  4.42225  2.77519  2.73123  3.46354  2.40513  3.72494  3.29354  2.67741  2.69355  4.24690  2.90347  2.73739  3.18146  2.89801  2.37887  2.77519  2.98518  4.58477  3.61503
          0.01551  4.56971  5.29205  0.61958  0.77255  0.41293  1.08384
    107   2.75132  4.37639  3.66890  2.87221  3.49535  3.78847  4.06197  1.37550  3.11156  2.49619  3.45921  3.17039  4.16515  3.46045  3.48163  3.01631  2.97595  2.22157  4.97814  3.67956    204 i - - -
          2.68618  4.42225  2.77519  2.73123  3.46354  2.40513  3.72494  3.29354  2.67741  2.69355  4.24690  2.90347  2.73739  3.18146  2.89801  2.37887  2.77519  2.98518  4.58477  3.61503
          0.01715  4.65397  4.89554  0.61958  0.77255  0.49577  0.93931
    108   2.70406  5.12373  2.30768  2.37642  4.17286  3.19012  3.49170  3.44648  2.19381  3.32696  4.25355  2.16570  3.91981  2.73715  2.82612  2.58284  2.73116  3.54262  5.60360  3.79805    205 n - - -
          2.68618  4.42225  2.77519  2.73123  3.46354  2.40513  3.72494  3.29354  2.67741  2.69355  4.24690  2.90347  2.73739  3.18146  2.89801  2.37887  2.77519  2.98518  4.58477  3.61503
          0.01428  4.65176  5.37410  0.61958  0.77255  0.50220  0.92937
    109   2.71477  4.68292  2.84661  2.51942  3.93700  3.42586  3.76115  3.65883  2.40661  3.09815  4.08342  2.87474  3.95264  2.78044  2.94478  1.63811  2.56842  3.12969  5.50623  3.73915    206 s - - -
          2.68618  4.42225  2.77519  2.73123  3.46354  2.40513  3.72494  3.29354  2.67741  2.69355  4.24690  2.90347  2.73739  3.18146  2.89801  2.37887  2.77519  2.98518  4.58477  3.61503
          0.01428  4.65178  5.37412  0.61958  0.77255  0.49459  0.94115
    110   2.66318  4.88114  3.11800  2.54543  3.82377  3.39819  3.48792  3.14012  2.59439  3.13179  3.95903  3.13392  1.59521  2.92012  2.97855  2.73734  2.94249  3.14124  5.37242  4.07965    207 p - - -
          2.68618  4.42225  2.77519  2.73123  3.46354  2.40513  3.72494  3.29354  2.67741  2.69355  4.24690  2.90347  2.73739  3.18146  2.89801  2.37887  2.77519  2.98518  4.58477  3.61503
          0.01425  4.65417  5.37652  0.61958  0.77255  0.49756  0.93652
    111   1.91689  5.23936  2.69636  2.08707  4.57568  3.30004  3.49096  4.03914  2.29541  3.54089  4.26830  2.70401  3.91830  2.62277  2.81322  2.39175  2.94764  3.34409  5.67712  4.19432    208 a - - -
          2.68618  4.42225  2.77519  2.73123  3.46354  2.40513  3.72494  3.29354  2.67741  2.69355  4.24690  2.90347  2.73739  3.18146  2.89801  2.37887  2.77519  2.98518  4.58477  3.61503
          0.01424  4.65488  5.37723  0.61958  0.77255  0.49756  0.93652
    112   2.84858  5.37595  1.28202  2.19679  4.06589  3.51730  3.81636  4.17628  2.57269  3.66399  4.43278  2.95683  3.99504  2.54133  2.97645  2.69523  3.11448  3.75380  5.81696  4.39645    209 d - - -
          2.68618  4.42225  2.77519  2.73123  3.46354  2.40513  3.72494  3.29354  2.67741  2.69355  4.24690  2.90347  2.73739  3.18146  2.89801  2.37887  2.77519  2.98518  4.58477  3.61503
          0.01424  4.65488  5.37723  0.61958  0.77255  0.48074  0.96319
    113   3.36787  4.64932  5.22385  4.63429  3.24383  4.62089  4.93635  1.75585  4.47334  0.85477  3.14704  4.73994  4.86384  4.53465  4.50356  3.95527  3.59113  2.21226  5.26653  3.42024    210 l - - -
          2.68618  4.42225  2.77519  2.73123  3.46354  2.40513  3.72494  3.29354  2.67741  2.69355  4.24690  2.90347  2.73739  3.18146  2.89801  2.37887  2.77519  2.98518  4.58477  3.61503
          0.01414  4.66182  5.38417  0.61958  0.77255  0.48719  0.95282
    114   2.75261  4.72406  3.09486  2.55210  4.51457  3.60160  3.72120  3.88448  1.65640  3.43441  3.89054  2.79215  3.98805  2.86605  1.69851  2.77957  3.04252  3.48402  5.63052  4.27518    211 k - - -
          2.68618  4.42225  2.77519  2.73123  3.46354  2.40513  3.72494  3.29354  2.67741  2.69355  4.24690  2.90347  2.73739  3.18146  2.89801  2.37887  2.77519  2.98518  4.58477  3.61503
          0.01414  4.66187  5.38422  0.61958  0.77255  0.48719  0.95282
    115   2.44024  5.17464  2.91685  2.36941  4.56057  3.34669  3.57806  3.97277  1.79107  3.36207  4.28426  2.55252  3.92162  2.61556  2.33984  2.52188  2.82968  3.57311  5.67815  4.27348    212 k - - -
          2.68618  4.42225  2.77519  2.73123  3.46354  2.40513  3.72494  3.29354  2.67741  2.69355  4.24690  2.90347  2.73739  3.18146  2.89801  2.37887  2.77519  2.98518  4.58477  3.61503
          0.02640  4.66304  4.09750  0.61958  0.77255  0.48719  0.95282
    116   2.85528  4.41178  4.74028  4.04306  3.00688  4.21007  4.52784  2.27358  4.03686  0.98240  2.38152  4.30429  4.47574  4.16766  4.10488  3.52169  3.26047  2.44596  5.00403  3.75558    213 l - - -
          2.68618  4.42225  2.77519  2.73123  3.46354  2.40513  3.72494  3.29354  2.67741  2.69355  4.24690  2.90347  2.73739  3.18146  2.89801  2.37887  2.77519  2.98518  4.58477  3.61503
          0.04063  4.65113  3.49763  0.61958  0.77255  0.51109  0.91589
    117   2.53931  5.18885  2.68056  2.37512  4.54685  3.44211  3.62464  4.02213  2.38768  3.51381  4.26364  2.61743  2.57674  2.78247  2.77429  1.98217  2.58907  3.59995  5.66025  4.25819    214 s - - -
          2.68618  4.42225  2.77519  2.73123  3.46354  2.40513  3.72494  3.29354  2.67741  2.69355  4.24690  2.90347  2.73739  3.18146  2.89801  2.37887  2.77519  2.98518  4.58477  3.61503
          0.01501  4.62519  5.27975  0.61958  0.77255  0.55961  0.84731
    118   2.49052  4.67525  3.08785  2.36734  3.96598  3.45049  3.82579  2.82285  2.58160  2.42124  3.47466  3.10423  3.18331  2.73000  3.02124  2.70295  2.79264  2.41525  5.29607  4.00435    215 e - - -
          2.68618  4.42225  2.77519  2.73123  3.46354  2.40513  3.72494  3.29354  2.67741  2.69355  4.24690  2.90347  2.73739  3.18146  2.89801  2.37887  2.77519  2.98518  4.58477  3.61503
          0.01483  4.62605  5.31383  0.61958  0.77255  0.56021  0.84651
    119   2.51518  5.13437  2.38548  1.75432  4.58277  3.24099  3.70491  3.97663  2.19919  3.50370  4.28555  2.87195  3.43930  2.69110  2.92991  2.39261  2.92020  3.57387  5.66279  4.26681    216 e - - -
          2.68618  4.42225  2.77519  2.73123  3.46354  2.40513  3.72494  3.29354  2.67741  2.69355  4.24690  2.90347  2.73739  3.18146  2.89801  2.37887  2.77519  2.98518  4.58477  3.61503
          0.01464  4.62686  5.34920  0.61958  0.77255  0.56051  0.84611
    120   2.54288  5.11145  2.77794  1.75557  4.57856  3.46675  3.62789  4.05936  2.29129  3.52103  4.26948  2.98174  3.91230  1.97624  2.74175  2.58691  2.86414  3.62341  5.61834  4.26928    217 e - - -
          2.68618  4.42225  2.77519  2.73123  3.46354  2.40513  3.72494  3.29354  2.67741  2.69355  4.24690  2.90347  2.73739  3.18146  2.89801  2.37887  2.77519  2.98518  4.58477  3.61503
          0.01464  4.62700  5.34934  0.61958  0.77255  0.52190  0.89991
    121   2.81374  4.33750  4.27118  3.67879  3.31382  3.94772  4.21280  2.69850  3.28830  0.99325  3.23292  3.90196  4.30499  3.76054  3.46599  3.23783  3.08564  2.52096  4.73230  3.20741    218 l - - -
          2.68618  4.42225  2.77519  2.73123  3.46354  2.40513  3.72494  3.29354  2.67741  2.69355  4.24690  2.90347  2.73739  3.18146  2.89801  2.37887  2.77519  2.98518  4.58477  3.61503
          0.01557  4.63947  5.15250  0.61958  0.77255  0.53778  0.87718
    122   2.68956  5.18871  2.92670  2.18413  4.47212  3.33094  3.71293  3.54592  2.23435  3.29638  4.15949  2.77111  2.13579  2.72871  2.67749  2.58156  2.83413  3.56524  5.63723  3.95418    219 p - - -
          2.68618  4.42225  2.77519  2.73123  3.46354  2.40513  3.72494  3.29354  2.67741  2.69355  4.24690  2.90347  2.73739  3.18146  2.89801  2.37887  2.77519  2.98518  4.58477  3.61503
          0.01624  4.64178  5.04053  0.61958  0.77255  0.53982  0.87432
    123   2.32454  5.09735  2.76810  2.02021  4.47502  3.34360  3.61958  3.64837  2.32249  3.24578  4.18903  2.99317  3.89577  2.15952  2.67102  2.66409  2.68944  3.28717  5.64742  4.16631    220 e - - -
          2.68618  4.42225  2.77519  2.73123  3.46354  2.40513  3.72494  3.29354  2.67741  2.69355  4.24690  2.90347  2.73739  3.18146  2.89801  2.37887  2.77519  2.98518  4.58477  3.61503
          0.01545  4.63999  5.17145  0.61958  0.77255  0.54315  0.86968
    124   2.99574  4.38829  4.70371  4.11209  3.23069  4.15100  4.41500  2.54252  3.93815  1.07504  3.26004  4.21777  4.48144  3.94962  4.02379  3.45984  3.22452  1.80130  4.68177  2.84396    221 l - - -
          2.68618  4.42225  2.77519  2.73123  3.46354  2.40513  3.72494  3.29354  2.67741  2.69355  4.24690  2.90347  2.73739  3.18146  2.89801  2.37887  2.77519  2.98518  4.58477  3.61503
          0.01446  4.63958  5.36193  0.61958  0.77255  0.54411  0.86836
    125   1.46472  0.98154  4.63531  4.32357  4.52276  3.33313  4.95282  3.80079  4.19369  3.52985  4.49166  4.03220  4.12936  4.39659  4.32139  2.51291  2.94319  3.32686  5.96664  4.83070    222 c - - -
          2.68618  4.42225  2.77519  2.73123  3.46354  2.40513  3.72494  3.29354  2.67741  2.69355  4.24690  2.90347  2.73739  3.18146  2.89801  2.37887  2.77519  2.98518  4.58477  3.61503
          0.01791  4.63991  4.81745  0.61958  0.77255  0.54447  0.86785
    126   2.18140  5.13126  2.51504  1.97547  4.51861  3.10696  3.68025  4.05137  2.31342  3.47662  4.24626  2.94860  3.91064  2.54525  2.68521  2.37769  2.82041  3.56951  5.51057  4.16164    223 e - - -
          2.68618  4.42225  2.77519  2.73123  3.46354  2.40513  3.72494  3.29354  2.67741  2.69355  4.24690  2.90347  2.73739  3.18146  2.89801  2.37887  2.77519  2.98518  4.58477  3.61503
          0.01450  4.63659  5.35893  0.61958  0.77255  0.55075  0.85924
    127   2.81438  5.03646  2.23076  1.27111  4.68153  3.50569  3.64143  4.16701  2.47338  3.64878  4.40231  2.98710  3.96824  2.70005  2.91453  2.72614  3.07608  3.73517  5.78554  4.36649    224 e - - -
          2.68618  4.42225  2.77519  2.73123  3.46354  2.40513  3.72494  3.29354  2.67741  2.69355  4.24690  2.90347  2.73739  3.18146  2.89801  2.37887  2.77519  2.98518  4.58477  3.61503
          0.01449  4.63706  5.35941  0.61958  0.77255  0.55075  0.85924
    128   3.03083  4.51792  5.26545  4.70510  3.52181  4.69317  5.11187  1.09913  4.56885  1.40365  3.11826  4.81836  4.95252  4.69499  4.63907  4.04462  3.56598  1.88552  5.49011  4.35899    225 i - - -
          2.68618  4.42225  2.77519  2.73123  3.46354  2.40513  3.72494  3.29354  2.67741  2.69355  4.24690  2.90347  2.73739  3.18146  2.89801  2.37887  2.77519  2.98518  4.58477  3.61503
          0.01449  4.63706  5.35941  0.61958  0.77255  0.55075  0.85924
    129   4.11280  5.76677  4.69487  4.11619  5.33689  4.36308  4.69612  4.99888  2.95618  4.37131  5.39835  4.39299  4.87262  3.92278  0.26436  4.19360  4.35483  4.69796  6.13077  5.16157    226 R - - -
          2.68618  4.42225  2.77519  2.73123  3.46354  2.40513  3.72494  3.29354  2.67741  2.69355  4.24690  2.90347  2.73739  3.18146  2.89801  2.37887  2.77519  2.98518  4.58477  3.61503
          0.01449  4.63706  5.35941  0.61958  0.77255  0.55075  0.85924
    130   2.51667  5.19891  2.69873  1.96392  4.58921  3.49357  3.49831  4.07309  2.27636  3.50075  4.28829  2.77914  3.91020  2.30585  2.31188  2.50081  2.77512  3.59457  5.68071  4.15766    227 e - - -
          2.68618  4.42225  2.77519  2.73123  3.46354  2.40513  3.72494  3.29354  2.67741  2.69355  4.24690  2.90347  2.73739  3.18146  2.89801  2.37887  2.77519  2.98518  4.58477  3.61503
          0.01449  4.63706  5.35941  0.61958  0.77255  0.55075  0.85924
    131   2.64438  4.59081  3.07000  2.51803  1.99649  3.62811  3.70192  3.29291  2.47304  2.94874  3.76583  3.21759  4.01420  3.04385  2.75897  2.83540  2.73080  2.94310  5.27080  2.86709    228 f - - -
          2.68618  4.42225  2.77519  2.73123  3.46354  2.40513  3.72494  3.29354  2.67741  2.69355  4.24690  2.90347  2.73739  3.18146  2.89801  2.37887  2.77519  2.98518  4.58477  3.61503
          0.01449  4.63709  5.35944  0.61958  0.77255  0.55075  0.85924
    132   3.79156  5.01471  5.70270  5.14182  3.45456  5.20570  5.56432  1.21805  5.00666  0.90107  2.85116  5.33843  5.28864  4.97233  5.01242  4.59539  3.94958  2.42552  5.64879  4.65252    229 l - - -
          2.68618  4.42225  2.77519  2.73123  3.46354  2.40513  3.72494  3.29354  2.67741  2.69355  4.24690  2.90347  2.73739  3.18146  2.89801  2.37887  2.77519  2.98518  4.58477  3.61503
          0.01449  4.63709  5.35944  0.61958  0.77255  0.55075  0.85924
    133   3.09722  4.28551  4.93343  4.36393  3.41992  4.33089  4.77243  0.97421  4.03980  2.04814  3.50720  4.47192  4.69802  4.40465  4.28707  3.70192  3.01437  1.76654  5.28773  4.10336    230 i - - -
          2.68618  4.42225  2.77519  2.73123  3.46354  2.40513  3.72494  3.29354  2.67741  2.69355  4.24690  2.90347  2.73739  3.18146  2.89801  2.37887  2.77519  2.98518  4.58477  3.61503
          0.01449  4.63712  5.35947  0.61958  0.77255  0.55075  0.85924
    134   2.59555  4.98027  2.27421  1.92589  4.59413  3.40157  3.30278  4.06352  2.32263  3.55560  4.27175  2.50463  3.89520  2.59775  2.75826  2.34827  2.95262  3.64082  5.68515  4.21939    231 e - - -
          2.68618  4.42225  2.77519  2.73123  3.46354  2.40513  3.72494  3.29354  2.67741  2.69355  4.24690  2.90347  2.73739  3.18146  2.89801  2.37887  2.77519  2.98518  4.58477  3.61503
          0.01448  4.63809  5.36044  0.61958  0.77255  0.47113  0.97895
    135   2.65954  4.31493  2.92397  2.20129  4.50110  3.51688  3.43304  3.93939  2.29192  3.44055  4.22229  2.69630  3.92852  2.64672  2.84628  1.99549  2.37572  3.01415  5.63708  4.24508    232 s - - -
          2.68618  4.42225  2.77519  2.73123  3.46354  2.40513  3.72494  3.29354  2.67741  2.69355  4.24690  2.90347  2.73739  3.18146  2.89801  2.37887  2.77519  2.98518  4.58477  3.61503
          0.01410  4.66426  5.38661  0.61958  0.77255  0.50180  0.92999
    136   3.09784  2.96626  5.07491  4.50432  3.58994  4.42965  4.84349  1.86978  4.34503  1.40893  3.50631  4.56902  4.74967  4.50642  4.37063  3.76737  3.28029  1.29924  5.31071  4.13556    233 v - - -
          2.68618  4.42225  2.77519  2.73123  3.46354  2.40513  3.72494  3.29354  2.67741  2.69355  4.24690  2.90347  2.73739  3.18146  2.89801  2.37887  2.77519  2.98518  4.58477  3.61503
          0.01410  4.66429  5.38664  0.61958  0.77255  0.50180  0.92999
    137   2.21947  4.44650  3.36909  2.77844  3.74249  3.55050  3.89815  3.27752  2.74469  2.80583  3.81574  3.26384  3.94790  3.09644  3.17340  1.37647  2.94971  2.97545  5.27330  3.89590    234 s - - -
          2.68618  4.42225  2.77519  2.73123  3.46354  2.40513  3.72494  3.29354  2.67741  2.69355  4.24690  2.90347  2.73739  3.18146  2.89801  2.37887  2.77519  2.98518  4.58477  3.61503
          0.01410  4.66439  5.38674  0.61958  0.77255  0.50180  0.92999
    138   2.68404  4.53887  2.92469  2.27485  4.48160  3.13558  3.32851  3.84873  2.00641  3.24758  4.22221  2.95404  3.93142  2.59446  2.67793  2.46311  2.71963  2.54017  5.62651  4.13959    235 k - - -
          2.68618  4.42225  2.77519  2.73123  3.46354  2.40513  3.72494  3.29354  2.67741  2.69355  4.24690  2.90347  2.73739  3.18146  2.89801  2.37887  2.77519  2.98518  4.58477  3.61503
          0.01408  4.66615  5.38850  0.61958  0.77255  0.50180  0.92999
    139   2.75338  4.20704  2.92895  2.56314  4.24303  3.56685  3.31779  3.54611  2.55897  3.29693  4.09529  1.62361  3.96370  2.91311  3.00430  2.60206  2.26921  3.34953  5.51820  4.16780    236 n - - -
          2.68618  4.42225  2.77519  2.73123  3.46354  2.40513  3.72494  3.29354  2.67741  2.69355  4.24690  2.90347  2.73739  3.18146  2.89801  2.37887  2.77519  2.98518  4.58477  3.61503
          0.01408  4.66615  5.38850  0.61958  0.77255  0.50180  0.92999
    140   2.70288  4.66343  3.62498  3.32564  4.56091  1.32504  4.45210  3.32555  3.39023  3.65139  4.49288  3.60374  1.41233  3.70040  3.74438  2.78612  3.14264  3.50526  5.90617  4.65563    237 g - - -
          2.68618  4.42225  2.77519  2.73123  3.46354  2.40513  3.72494  3.29354  2.67741  2.69355  4.24690  2.90347  2.73739  3.18146  2.89801  2.37887  2.77519  2.98518  4.58477  3.61503
          0.01679  4.66619  4.92854  0.61958  0.77255  0.50180  0.92999
    141   2.80513  4.73400  3.92492  3.90056  5.19843  0.43100  5.07300  4.78538  4.20606  4.45159  5.27359  3.95664  4.26426  4.41780  4.43185  2.61874  3.36066  4.02232  6.47697  5.32887    238 G - - -
          2.68618  4.42225  2.77519  2.73123  3.46354  2.40513  3.72494  3.29354  2.67741  2.69355  4.24690  2.90347  2.73739  3.18146  2.89801  2.37887  2.77519  2.98518  4.58477  3.61503
          0.01411  4.66352  5.38587  0.61958  0.77255  0.50709  0.92193
    142   3.48461  5.48152  3.29946  3.17329  3.93661  3.89982  0.58191  4.53034  3.15250  3.99329  4.97931  3.06383  4.50201  3.67375  3.43730  3.50124  3.81179  4.17951  5.41062  3.83491    239 H - - -
          2.68618  4.42225  2.77519  2.73123  3.46354  2.40513  3.72494  3.29354  2.67741  2.69355  4.24690  2.90347  2.73739  3.18146  2.89801  2.37887  2.77519  2.98518  4.58477  3.61503
          0.01411  4.66352  5.38587  0.61958  0.77255  0.50709  0.92193
    143   3.78239  5.03958  5.58982  5.03231  1.58164  5.05883  5.17877  2.57484  4.88176  0.81917  3.16834  5.15396  5.18486  4.81869  4.86510  4.42715  3.99438  2.33579  5.29832  4.07566    240 l - - -
          2.68618  4.42225  2.77519  2.73123  3.46354  2.40513  3.72494  3.29354  2.67741  2.69355  4.24690  2.90347  2.73739  3.18146  2.89801  2.37887  2.77519  2.98518  4.58477  3.61503
          0.01411  4.66352  5.38587  0.61958  0.77255  0.50709  0.92193
    144   1.10398  4.58104  3.82676  3.37079  4.45206  2.07271  4.40983  3.85384  3.35603  3.53026  3.54262  3.61743  4.08103  3.65816  3.71598  1.89011  3.06493  3.40592  5.80408  4.57122    241 a - - -
          2.68618  4.42225  2.77519  2.73123  3.46354  2.40513  3.72494  3.29354  2.67741  2.69355  4.24690  2.90347  2.73739  3.18146  2.89801  2.37887  2.77519  2.98518  4.58477  3.61503
          0.01408  4.66588  5.38823  0.61958  0.77255  0.50400  0.92661
    145   2.35641  4.58991  3.91713  3.65632  4.95259  3.22811  4.75039  4.41213  3.74838  4.06705  4.85528  3.76223  2.37286  4.01103  4.06009  0.68063  3.13780  3.74245  6.25962  5.06344    242 S - - -
          2.68618  4.42225  2.77519  2.73123  3.46354  2.40513  3.72494  3.29354  2.67741  2.69355  4.24690  2.90347  2.73739  3.18146  2.89801  2.37887  2.77519  2.98518  4.58477  3.61503
          0.01407  4.66682  5.38917  0.61958  0.77255  0.50522  0.92475
    146   2.78598  4.92830  3.14504  2.88624  4.79181  3.13570  4.20946  4.24616  3.08227  3.83424  4.62542  1.63055  4.08003  3.37714  3.53479  1.19343  2.82204  3.74462  6.01760  4.68355    243 s - - -
          2.68618  4.42225  2.77519  2.73123  3.46354  2.40513  3.72494  3.29354  2.67741  2.69355  4.24690  2.90347  2.73739  3.18146  2.89801  2.37887  2.77519  2.98518  4.58477  3.61503
          0.01407  4.66682  5.38917  0.61958  0.77255  0.50522  0.92475
    147   3.95409  5.19281  5.72811  5.15325  3.31881  5.27909  5.53921  2.56527  4.98056  0.68168  1.56803  5.38954  5.31761  4.91113  4.97111  4.60395  4.15741  2.81811  5.57246  4.59812    244 L - - -
          2.68618  4.42225  2.77519  2.73123  3.46354  2.40513  3.72494  3.29354  2.67741  2.69355  4.24690  2.90347  2.73739  3.18146  2.89801  2.37887  2.77519  2.98518  4.58477  3.61503
          0.01646  4.66701  4.97308  0.61958  0.77255  0.50360  0.92722
    148   3.04757  4.99174  3.60333  3.59090  5.21762  0.41301  4.93814  4.88216  4.01382  4.49959  5.35993  3.12167  4.37599  4.24907  4.32014  3.19561  3.56771  4.20168  6.43311  5.24959    245 G - - -
          2.68618  4.42225  2.77519  2.73123  3.46354  2.40513  3.72494  3.29354  2.67741  2.69355  4.24690  2.90347  2.73739  3.18146  2.89801  2.37887  2.77519  2.98518  4.58477  3.61503
          0.01409  4.66515  5.38749  0.61958  0.77255  0.50891  0.91917
    149   1.52495  3.97554  4.22206  3.63329  3.46355  3.87454  4.25175  2.40225  3.54365  2.51014  3.32352  3.87301  4.27447  3.77934  3.75250  2.97586  2.48777  1.74391  4.98296  3.78642    246 a - - -
          2.68618  4.42225  2.77519  2.73123  3.46354  2.40513  3.72494  3.29354  2.67741  2.69355  4.24690  2.90347  2.73739  3.18146  2.89801  2.37887  2.77519  2.98518  4.58477  3.61503
          0.01457  4.66628  5.28598  0.61958  0.77255  0.50891  0.91917
    150   2.94281  4.70571  5.29247  4.82225  4.08428  4.76098  5.53072  1.90956  4.71229  2.60357  3.76985  4.96160  5.12817  4.99164  4.89393  4.17602  3.68564  0.57351  6.04383  4.82336    247 V - - -
          2.68618  4.42225  2.77519  2.73123  3.46354  2.40513  3.72494  3.29354  2.67741  2.69355  4.24690  2.90347  2.73739  3.18146  2.89801  2.37887  2.77519  2.98518  4.58477  3.61503
          0.01503  4.66603  5.20121  0.61958  0.77255  0.50989  0.91770
    151   3.48327  6.13171  2.11393  0.58827  5.43030  3.62570  4.24851  5.00177  3.35096  4.46500  5.35329  3.08717  4.23573  3.42814  3.99759  3.33058  3.79177  4.54217  6.58475  5.03751    248 E - - -
          2.68618  4.42225  2.77519  2.73123  3.46354  2.40513  3.72494  3.29354  2.67741  2.69355  4.24690  2.90347  2.73739  3.18146  2.89801  2.37887  2.77519  2.98518  4.58477  3.61503
          0.04002  4.66595  3.51246  0.61958  0.77255  0.50912  0.91885
    152   3.71201  5.10381  5.68187  5.11576  3.31643  5.23506  5.53145  2.02391  4.96952  0.52556  3.07073  5.34269  5.29559  4.92078  4.97742  4.62210  4.08001  2.61997  5.59554  4.54814    249 L - - -
          2.68618  4.42225  2.77519  2.73123  3.46354  2.40513  3.72494  3.29354  2.67741  2.69355  4.24690  2.90347  2.73739  3.18146  2.89801  2.37887  2.77519  2.98518  4.58477  3.61503
          0.01561  4.64136  5.14233  0.61958  0.77255  0.55577  0.85245
    153   2.38583  4.36981  4.02618  3.49380  3.76009  3.68475  4.30008  2.27082  3.41625  2.77229  3.72342  3.75038  4.20049  3.69729  3.70166  2.75407  1.17197  2.54832  5.25005  4.04173    250 t - - -
          2.68618  4.42225  2.77519  2.73123  3.46354  2.40513  3.72494  3.29354  2.67741  2.69355  4.24690  2.90347  2.73739  3.18146  2.89801  2.37887  2.77519  2.98518  4.58477  3.61503
          0.01443  4.64115  5.36350  0.61958  0.77255  0.55916  0.84791
    154   2.89244  4.55212  5.17185  4.62566  3.76776  4.62946  5.09331  1.67275  4.50034  2.19862  2.89398  4.74295  4.92475  4.69318  4.61076  3.98215  3.37416  0.89152  5.56159  4.37818    251 v - - -
          2.68618  4.42225  2.77519  2.73123  3.46354  2.40513  3.72494  3.29354  2.67741  2.69355  4.24690  2.90347  2.73739  3.18146  2.89801  2.37887  2.77519  2.98518  4.58477  3.61503
          0.01443  4.64150  5.36385  0.61958  0.77255  0.55916  0.84791
    155   0.54894  4.34528  4.29200  3.97359  4.71805  2.66740  4.84277  4.06773  3.91426  3.82571  4.30334  3.89571  4.10787  4.17745  4.14327  2.73671  3.07237  3.51126  6.09719  4.93942    252 A - - -
          2.68618  4.42225  2.77519  2.73123  3.46354  2.40513  3.72494  3.29354  2.67741  2.69355  4.24690  2.90347  2.73739  3.18146  2.89801  2.37887  2.77519  2.98518  4.58477  3.61503
          0.01443  4.64150  5.36385  0.61958  0.77255  0.55607  0.85204
    156   3.95142  5.16573  5.79035  5.21230  3.35575  5.33154  5.61237  2.25383  5.07643  0.51921  2.49549  5.45314  5.34023  4.96133  5.04968  4.72371  4.15200  2.59881  5.60763  4.67118    253 L - - -
          2.68618  4.42225  2.77519  2.73123  3.46354  2.40513  3.72494  3.29354  2.67741  2.69355  4.24690  2.90347  2.73739  3.18146  2.89801  2.37887  2.77519  2.98518  4.58477  3.61503
          0.01442  4.64247  5.36482  0.61958  0.77255  0.55739  0.85027
    157   3.09225  4.93769  3.57140  3.04535  3.07183  3.91607  1.03810  3.51366  2.99529  2.84682  4.04972  3.41483  4.30813  3.37999  3.33934  3.19538  3.32132  3.27629  4.72380  2.87295    254 h - - -
          2.68618  4.42225  2.77519  2.73123  3.46354  2.40513  3.72494  3.29354  2.67741  2.69355  4.24690  2.90347  2.73739  3.18146  2.89801  2.37887  2.77519  2.98518  4.58477  3.61503
          0.01442  4.64247  5.36482  0.61958  0.77255  0.55739  0.85027
    158   2.64756  4.13800  3.60743  3.04886  3.55752  3.72659  3.97308  2.97733  2.80396  2.41120  3.58869  3.43152  4.10631  3.24563  2.72281  2.84788  2.85044  2.76074  5.06153  1.61124    255 y - - -
          2.68618  4.42225  2.77519  2.73123  3.46354  2.40513  3.72494  3.29354  2.67741  2.69355  4.24690  2.90347  2.73739  3.18146  2.89801  2.37887  2.77519  2.98518  4.58477  3.61503
          0.01441  4.64279  5.36513  0.61958  0.77255  0.55739  0.85027
    159   2.68902  3.93336  4.47846  3.75561  3.27880  4.00717  4.37566  2.36630  3.76307  2.41192  3.43037  3.99350  4.38543  3.97514  3.91298  3.28521  2.88692  0.97259  4.95341  3.80544    256 v - - -
          2.68618  4.42225  2.77519  2.73123  3.46354  2.40513  3.72494  3.29354  2.67741  2.69355  4.24690  2.90347  2.73739  3.18146  2.89801  2.37887  2.77519  2.98518  4.58477  3.61503
          0.01524  4.64298  5.20448  0.61958  0.77255  0.55739  0.85027
    160   3.86713  4.72638  5.20373  4.83731  0.67619  4.77013  3.99028  3.41821  4.64863  2.37510  3.89651  4.55452  5.06044  4.58345  4.62491  4.12186  4.08564  3.36918  4.13126  1.92953    257 F - - -
          2.68618  4.42225  2.77519  2.73123  3.46354  2.40513  3.72494  3.29354  2.67741  2.69355  4.24690  2.90347  2.73739  3.18146  2.89801  2.37887  2.77519  2.98518  4.58477  3.61503
          0.01442  4.64219  5.36453  0.61958  0.77255  0.55878  0.84842
    161   2.87077  5.43023  1.42663  2.33220  4.74371  3.55283  3.80505  4.22820  2.65872  3.72360  3.86462  1.85121  4.02460  2.95918  3.16171  2.76087  3.14473  3.80696  5.87495  4.42709    258 d - - -
          2.68618  4.42225  2.77519  2.73123  3.46354  2.40513  3.72494  3.29354  2.67741  2.69355  4.24690  2.90347  2.73739  3.18146  2.89801  2.37887  2.77519  2.98518  4.58477  3.61503
          0.02107  4.66391  4.47278  0.61958  0.77255  0.55621  0.85186
    162   2.65173  3.91681  4.10136  3.52009  2.63906  3.83593  4.13685  2.69949  3.41858  2.18550  3.19369  3.65529  3.78162  3.65781  3.63821  2.73414  1.53789  2.43254  4.88276  3.68504    259 t - - -
          2.68618  4.42225  2.77519  2.73123  3.46354  2.40513  3.72494  3.29354  2.67741  2.69355  4.24690  2.90347  2.73739  3.18146  2.89801  2.37887  2.77519  2.98518  4.58477  3.61503
          0.01404  4.67274  5.38266  0.61958  0.77255  0.54420  0.86824
    163   2.95321  5.32085  2.86448  2.47409  4.65569  3.63107  3.96358  4.08968  2.53011  3.64253  4.46452  3.04454  1.08501  3.10191  3.02274  2.87558  3.25166  3.72676  5.83369  4.47696    260 p - - -
          2.68618  4.42225  2.77519  2.73123  3.46354  2.40513  3.72494  3.29354  2.67741  2.69355  4.24690  2.90347  2.73739  3.18146  2.89801  2.37887  2.77519  2.98518  4.58477  3.61503
          0.01467  4.68062  5.24212  0.61958  0.77255  0.55524  0.85316
    164   2.69909  5.02054  2.71659  2.09682  4.31386  3.51617  3.25324  3.84320  2.12303  3.47668  4.21447  2.88349  3.93006  2.76304  2.40430  2.64399  2.89884  3.55010  5.66519  2.50964    261 e - - -
          2.68618  4.42225  2.77519  2.73123  3.46354  2.40513  3.72494  3.29354  2.67741  2.69355  4.24690  2.90347  2.73739  3.18146  2.89801  2.37887  2.77519  2.98518  4.58477  3.61503
          0.01385  4.68220  5.40454  0.61958  0.77255  0.55674  0.85114
    165   3.50565  6.22517  0.57833  2.29401  5.46434  3.61089  3.71481  5.05348  3.30238  4.50392  5.39995  2.95856  4.29030  3.42380  4.04599  3.33617  3.78005  4.59027  6.64786  5.05217    262 D - - -
          2.68618  4.42225  2.77519  2.73123  3.46354  2.40513  3.72494  3.29354  2.67741  2.69355  4.24690  2.90347  2.73739  3.18146  2.89801  2.37887  2.77519  2.98518  4.58477  3.61503
          0.01385  4.68220  5.40454  0.61958  0.77255  0.55674  0.85114
    166   3.00676  5.39437  3.38706  2.76052  4.81350  3.77241  3.49695  4.22451  1.37820  3.64861  4.29775  3.06625  3.36503  2.82992  1.53704  2.98714  3.23588  3.83753  5.74790  4.46025    263 k - - -
          2.68618  4.42225  2.77519  2.73123  3.46354  2.40513  3.72494  3.29354  2.67741  2.69355  4.24690  2.90347  2.73739  3.18146  2.89801  2.37887  2.77519  2.98518  4.58477  3.61503
          0.01382  4.68454  5.40689  0.61958  0.77255  0.47712  0.96907
    167   3.15601  4.49167  5.04241  4.45848  2.84650  4.40458  4.76527  1.12740  4.29206  1.57419  3.36113  4.53059  4.71486  4.42547  4.34656  3.30052  3.39006  2.02630  5.21016  4.04874    264 i - - -
          2.68621  4.42228  2.77510  2.73126  3.46357  2.40516  3.72497  3.29357  2.67733  2.69358  4.24692  2.90350  2.73742  3.18149  2.89804  2.37882  2.77522  2.98521  4.58480  3.61478
          0.07170  3.40458  3.32510  0.94170  0.49424  0.50547  0.92438
    168   3.31813  4.60868  5.21973  4.69900  3.90724  3.75421  5.24794  1.32060  4.58184  2.47472  3.75668  4.82920  5.01686  4.81418  4.72209  4.07233  3.57524  0.87911  5.74381  4.53372    298 v - - -
          2.68618  4.42225  2.77519  2.73123  3.46354  2.40513  3.72494  3.29354  2.67741  2.69355  4.24690  2.90347  2.73739  3.18146  2.89801  2.37887  2.77519  2.98518  4.58477  3.61503
          0.01391  4.67826  5.40061  0.61958  0.77255  0.56971  0.83399
    169   4.43803  5.48946  5.46894  5.29060  1.31171  5.08773  3.89102  4.02163  5.06805  3.01773  4.53793  4.69999  5.35086  4.82629  4.93281  4.47331  4.63977  3.97330  0.89674  2.13560    299 w - - -
          2.68618  4.42225  2.77519  2.73123  3.46354  2.40513  3.72494  3.29354  2.67741  2.69355  4.24690  2.90347  2.73739  3.18146  2.89801  2.37887  2.77519  2.98518  4.58477  3.61503
          0.01470  4.67861  5.24012  0.61958  0.77255  0.56971  0.83399
    170   3.63294  6.27397  0.47661  2.31994  5.58243  3.66465  4.36819  5.19994  3.57588  4.66644  5.61248  3.13950  4.37129  3.56918  4.28186  3.45920  3.96661  4.73309  6.74496  5.18679    300 D - - -
          2.68618  4.42225  2.77519  2.73123  3.46354  2.40513  3.72494  3.29354  2.67741  2.69355  4.24690  2.90347  2.73739  3.18146  2.89801  2.37887  2.77519  2.98518  4.58477  3.61503
          0.01391  4.67783  5.40017  0.61958  0.77255  0.57119  0.83207
    171   3.26902  4.73043  5.05658  4.74189  4.22533  4.35047  5.49824  2.20162  4.61485  2.79283  4.05144  4.76672  4.92477  4.93861  4.77852  3.83270  3.30936  0.49736  6.14024  4.90207    301 V - - -
          2.68618  4.42225  2.77519  2.73123  3.46354  2.40513  3.72494  3.29354  2.67741  2.69355  4.24690  2.90347  2.73739  3.18146  2.89801  2.37887  2.77519  2.98518  4.58477  3.61503
          0.01391  4.67783  5.40017  0.61958  0.77255  0.57066  0.83275
    172   2.69451  4.63542  3.85126  3.63689  4.77696  0.68931  4.72693  4.25594  3.72641  3.25751  4.77942  3.77578  4.16216  4.01955  4.01675  2.11481  3.19718  3.68332  6.12958  4.89590    302 G - - -
          2.68618  4.42225  2.77519  2.73123  3.46354  2.40513  3.72494  3.29354  2.67741  2.69355  4.24690  2.90347  2.73739  3.18146  2.89801  2.37887  2.77519  2.98518  4.58477  3.61503
          0.01391  4.67798  5.40033  0.61958  0.77255  0.57089  0.83246
    173   4.29955  5.83301  4.33314  4.22895  4.23398  4.42091  0.21947  5.15762  4.07833  4.50432  5.66305  4.58017  5.03728  4.62617  4.25889  4.38744  4.65752  4.87272  5.65170  4.17640    303 H - - -
          2.68618  4.42225  2.77519  2.73123  3.46354  2.40513  3.72494  3.29354  2.67741  2.69355  4.24690  2.90347  2.73739  3.18146  2.89801  2.37887  2.77519  2.98518  4.58477  3.61503
          0.03954  4.67800  3.52451  0.61958  0.77255  0.57089  0.83246
    174   3.85241  5.69869  3.76549  3.60316  4.99043  4.13258  4.73843  4.83649  3.38419  4.24115  5.31467  4.04437  4.73663  0.32367  3.62115  3.90009  4.18187  4.52918  6.12177  4.92604    304 Q - - -
          2.68618  4.42225  2.77519  2.73123  3.46354  2.40513  3.72494  3.29354  2.67741  2.69355  4.24690  2.90347  2.73739  3.18146  2.89801  2.37887  2.77519  2.98518  4.58477  3.61503
          0.01427  4.65273  5.37508  0.61958  0.77255  0.61666  0.77598
    175   0.96100  2.32547  4.39394  3.98416  4.42620  3.35968  4.75351  3.78519  3.90207  3.52947  4.38330  3.90974  4.11379  4.13430  4.12458  1.86442  2.63887  3.17868  5.84879  4.68541    305 a - - -
          2.68618  4.42225  2.77519  2.73123  3.46354  2.40513  3.72494  3.29354  2.67741  2.69355  4.24690  2.90347  2.73739  3.18146  2.89801  2.37887  2.77519  2.98518  4.58477  3.61503
          0.01427  4.65273  5.37508  0.61958  0.77255  0.61666  0.77598
    176   4.39422  5.62526  4.97043  4.87325  2.61994  4.77106  4.13857  4.35312  4.71445  3.60996  4.94963  4.67668  5.23536  4.81336  4.73304  4.35903  4.69765  4.25555  4.28263  0.30815    306 Y - - -
          2.68618  4.42225  2.77519  2.73123  3.46354  2.40513  3.72494  3.29354  2.67741  2.69355  4.24690  2.90347  2.73739  3.18146  2.89801  2.37887  2.77519  2.98518  4.58477  3.61503
          0.01427  4.65276  5.37511  0.61958  0.77255  0.61666  0.77598
    177   1.76697  4.15521  3.67412  3.13149  3.89889  2.14457  4.11153  3.16248  3.09382  2.97047  3.83682  3.49328  3.06479  3.40031  3.46182  2.78490  2.19265  2.37439  5.31232  4.07273    307 a - - -
          2.68618  4.42225  2.77519  2.73123  3.46354  2.40513  3.72494  3.29354  2.67741  2.69355  4.24690  2.90347  2.73739  3.18146  2.89801  2.37887  2.77519  2.98518  4.58477  3.61503
          0.01426  4.65305  5.37540  0.61958  0.77255  0.61666  0.77598
    178   3.95590  5.41237  4.55388  4.14805  2.48298  4.61879  0.63290  4.06183  3.80916  3.39104  4.57859  4.21855  4.96456  4.14892  3.99297  3.98137  4.17193  3.91403  3.60595  2.25182    308 H - - -
          2.68618  4.42225  2.77519  2.73123  3.46354  2.40513  3.72494  3.29354  2.67741  2.69355  4.24690  2.90347  2.73739  3.18146  2.89801  2.37887  2.77519  2.98518  4.58477  3.61503
          0.01426  4.65305  5.37540  0.61958  0.77255  0.61666  0.77598
    179   3.93897  5.77228  4.16213  3.70777  5.35727  4.25320  4.49225  4.86806  0.32399  4.28175  5.25845  4.07116  4.74466  3.68038  2.94170  3.96541  4.15864  4.55280  6.11903  5.09197    309 K - - -
          2.68618  4.42225  2.77519  2.73123  3.46354  2.40513  3.72494  3.29354  2.67741  2.69355  4.24690  2.90347  2.73739  3.18146  2.89801  2.37887  2.77519  2.98518  4.58477  3.61503
          0.01426  4.65305  5.37540  0.61958  0.77255  0.61100  0.78265
    180   3.68210  4.98694  5.64884  5.08002  3.44327  5.13111  5.47579  1.24888  4.94038  0.90167  2.80523  5.26104  5.23818  4.91561  4.94678  4.50878  3.96541  2.45345  5.59932  4.48853    310 l - - -
          2.68618  4.42225  2.77519  2.73123  3.46354  2.40513  3.72494  3.29354  2.67741  2.69355  4.24690  2.90347  2.73739  3.18146  2.89801  2.37887  2.77519  2.98518  4.58477  3.61503
          0.01422  4.65575  5.37810  0.61958  0.77255  0.61359  0.77958
    181   3.93247  5.14842  5.78229  5.22718  3.40755  5.33278  5.65976  1.93962  5.07611  0.52338  3.14158  5.46090  5.37097  5.01479  5.07444  4.73874  4.07608  2.53985  5.67349  4.69401    311 L - - -
          2.68618  4.42225  2.77519  2.73123  3.46354  2.40513  3.72494  3.29354  2.67741  2.69355  4.24690  2.90347  2.73739  3.18146  2.89801  2.37887  2.77519  2.98518  4.58477  3.61503
          0.01420  4.65746  5.37980  0.61958  0.77255  0.61359  0.77958
    182   2.60957  4.54781  4.10811  3.89000  4.84358  3.34455  4.86794  4.21609  3.90276  3.96563  4.80484  3.87752  4.14226  4.18735  4.13803  2.10005  0.61496  3.62516  6.21011  5.03144    312 T - - -
          2.68618  4.42225  2.77519  2.73123  3.46354  2.40513  3.72494  3.29354  2.67741  2.69355  4.24690  2.90347  2.73739  3.18146  2.89801  2.37887  2.77519  2.98518  4.58477  3.61503
          0.01420  4.65746  5.37980  0.61958  0.77255  0.61359  0.77958
    183   2.96362  5.21210  2.67359  2.78347  4.98692  0.70788  4.32158  4.46262  3.05279  3.98722  4.90649  3.19166  4.20526  3.52505  3.76363  3.08534  3.44575  3.98141  6.23980  4.86467    313 g - - -
          2.68618  4.42225  2.77519  2.73123  3.46354  2.40513  3.72494  3.29354  2.67741  2.69355  4.24690  2.90347  2.73739  3.18146  2.89801  2.37887  2.77519  2.98518  4.58477  3.61503
          0.01420  4.65763  5.37997  0.61958  0.77255  0.61197  0.78150
    184   3.88145  5.65114  4.52863  3.90363  4.81876  4.27250  4.49463  4.70879  2.74914  4.11229  5.13418  4.18271  4.76006  3.70726  0.34172  3.95467  4.12122  4.42416  5.98513  4.87376    314 R - - -
          2.68618  4.42225  2.77519  2.73123  3.46354  2.40513  3.72494  3.29354  2.67741  2.69355  4.24690  2.90347  2.73739  3.18146  2.89801  2.37887  2.77519  2.98518  4.58477  3.61503
          0.02178  4.65813  4.41821  0.61958  0.77255  0.61271  0.78062
    185   2.14664  4.71873  3.15016  2.58668  3.93532  3.38126  3.63468  3.48089  2.32284  3.07743  3.96292  3.08079  3.97831  2.90774  1.78171  2.79531  2.98018  3.19891  4.15458  3.63754    315 r - - -
          2.68618  4.42225  2.77519  2.73123  3.46354  2.40513  3.72494  3.29354  2.67741  2.69355  4.24690  2.90347  2.73739  3.18146  2.89801  2.37887  2.77518  2.98518  4.58477  3.61503
          0.01826  4.36600  5.22292  0.59351  0.80382  0.62577  0.76539
    186   2.68539  5.26737  1.85666  1.75758  4.66681  3.23781  3.70278  4.15583  2.28210  3.63100  4.37516  2.76483  3.57987  2.68564  2.98036  2.66929  3.03105  3.71638  5.76173  4.34168    317 e - - -
          2.68618  4.42225  2.77519  2.73123  3.46354  2.40513  3.72494  3.29354  2.67741  2.69355  4.24690  2.90347  2.73739  3.18146  2.89801  2.37887  2.77519  2.98518  4.58477  3.61503
          0.01655  4.64990  4.98358  0.61958  0.77255  0.60853  0.78559
    187   2.14282  4.88548  2.73794  2.40834  4.50558  3.06716  3.69600  3.88028  2.27144  2.93096  3.98191  2.85170  3.92385  2.53218  2.30473  2.49941  2.93610  3.45922  5.63779  4.18505    318 a - - -
          2.68618  4.42225  2.77519  2.73123  3.46354  2.40513  3.72494  3.29354  2.67741  2.69355  4.24690  2.90347  2.73739  3.18146  2.89801  2.37887  2.77519  2.98518  4.58477  3.61503
          0.01426  4.65348  5.37582  0.61958  0.77255  0.61070  0.78300
    188   3.77673  5.05085  5.36275  4.87182  0.71301  4.92362  4.66706  2.51872  4.70020  1.92551  3.00429  4.88475  5.12475  4.69684  4.72330  4.28550  3.99648  2.85771  4.82457  3.28646    319 f - - -
          2.68618  4.42225  2.77519  2.73123  3.46354  2.40513  3.72494  3.29354  2.67741  2.69355  4.24690  2.90347  2.73739  3.18146  2.89801  2.37887  2.77519  2.98518  4.58477  3.61503
          0.01472  4.65665  5.27635  0.61958  0.77255  0.61536  0.77750
    189   2.37354  4.30955  2.46007  2.31170  4.44969  3.33902  2.81387  4.02639  2.28926  3.30593  4.26791  2.81700  3.55694  2.79468  2.60008  2.27375  2.88802  3.50972  5.66473  4.12218    320 s - - -
          2.68618  4.42225  2.77519  2.73123  3.46354  2.40513  3.72494  3.29354  2.67741  2.69355  4.24690  2.90347  2.73739  3.18146  2.89801  2.37887  2.77519  2.98518  4.58477  3.61503
          0.01422  4.65615  5.37849  0.61958  0.77255  0.61624  0.77647
    190   2.70113  5.05948  2.79371  2.36494  4.48492  3.19437  3.61736  3.94636  2.36877  3.43886  4.12855  2.67245  3.93312  2.84028  2.94399  2.35511  1.66454  3.54234  5.63107  4.21988    321 t - - -
          2.68618  4.42225  2.77520  2.73123  3.46354  2.40509  3.72495  3.29354  2.67741  2.69355  4.24690  2.90347  2.73740  3.18146  2.89801  2.37887  2.77520  2.98518  4.58477  3.61503
          0.02500  3.90828  5.37850  0.53970  0.87449  0.61462  0.77837
    191   2.77080  4.82364  3.13304  2.70230  4.02570  3.62675  3.84155  2.92326  2.47436  1.81559  3.90244  2.07215  3.91179  2.69860  3.10440  2.84895  3.00180  3.12222  5.35060  4.05051    323 l - - -
          2.68618  4.42225  2.77519  2.73123  3.46354  2.40513  3.72494  3.29354  2.67741  2.69355  4.24690  2.90347  2.73739  3.18146  2.89801  2.37887  2.77519  2.98518  4.58477  3.61503
          0.01421  4.65695  5.37929  0.61958  0.77255  0.61536  0.77750
    192   3.15153  5.43226  4.07340  3.40314  5.07628  4.02221  4.12678  4.41640  2.32677  3.87700  4.80156  3.74956  4.48329  3.28218  0.56400  3.51662  3.70103  4.08429  5.90172  4.78222    324 R - - -
          2.68618  4.42225  2.77519  2.73123  3.46354  2.40513  3.72494  3.29354  2.67741  2.69355  4.24690  2.90347  2.73739  3.18146  2.89801  2.37887  2.77519  2.98518  4.58477  3.61503
          0.01517  4.65699  5.19216  0.61958  0.77255  0.61536  0.77750
    193   2.76392  4.73669  3.07308  2.50803  4.47577  3.55975  3.46456  3.81233  1.79656  3.33658  3.95670  3.04626  3.94994  1.96659  2.56408  2.71380  2.43229  3.47775  5.61685  4.24267    325 k - - -
          2.68618  4.42225  2.77519  2.73123  3.46354  2.40513  3.72494  3.29354  2.67741  2.69355  4.24690  2.90347  2.73739  3.18146  2.89801  2.37887  2.77519  2.98518  4.58477  3.61503
          0.01495  4.65608  5.23350  0.61958  0.77255  0.61703  0.77554
    194   2.66395  4.53544  3.46929  2.78948  2.58595  3.60942  3.61435  3.03728  2.42845  1.92664  3.31692  3.21740  4.08358  3.20422  3.01798  2.89079  2.91112  2.81511  5.10804  2.85844    326 l - - -
          2.68618  4.42225  2.77519  2.73123  3.46354  2.40513  3.72494  3.29354  2.67741  2.69355  4.24690  2.90347  2.73739  3.18146  2.89801  2.37887  2.77519  2.98518  4.58477  3.61503
          0.01423  4.65539  5.37774  0.61958  0.77255  0.61829  0.77407
    195   3.00647  5.50886  2.30759  2.44278  4.81840  1.28023  3.49317  4.30460  2.47711  3.79902  4.58351  2.53370  4.06364  2.98635  3.19383  2.94271  3.25652  3.88556  5.95161  4.50239    327 g - - -
          2.68618  4.42225  2.77519  2.73123  3.46354  2.40513  3.72494  3.29354  2.67741  2.69355  4.24690  2.90347  2.73739  3.18146  2.89801  2.37887  2.77519  2.98518  4.58477  3.61503
          0.01423  4.65539  5.37774  0.61958  0.77255  0.61829  0.77407
    196   3.43631  5.34977  3.04410  3.54417  5.44059  0.32474  5.02043  5.10572  4.18414  4.68699  5.60358  3.95089  4.57058  4.33178  4.56509  3.54479  3.92042  4.51111  6.50414  5.43643    328 G - - -
          2.68618  4.42225  2.77519  2.73123  3.46354  2.40513  3.72494  3.29354  2.67741  2.69355  4.24690  2.90347  2.73739  3.18146  2.89801  2.37887  2.77519  2.98518  4.58477  3.61503
          0.01423  4.65539  5.37774  0.61958  0.77255  0.61829  0.77407
    197   3.63473  4.95538  5.65242  5.09222  3.49580  5.13216  5.51323  1.21613  4.96471  0.95841  2.85342  5.26818  5.24994  4.95471  4.98050  4.51418  3.94417  2.26093  5.64823  4.63290    329 l - - -
          2.68618  4.42225  2.77519  2.73123  3.46354  2.40513  3.72494  3.29354  2.67741  2.69355  4.24690  2.90347  2.73739  3.18146  2.89801  2.37887  2.77519  2.98518  4.58477  3.61503
          0.01423  4.65539  5.37774  0.61958  0.77255  0.61829  0.77407
    198   2.65440  4.28059  3.57370  3.05670  4.21990  3.52983  3.91986  3.62095  2.93630  3.27994  3.92037  3.43836  4.07541  3.33618  3.07515  0.90763  3.00147  3.27140  5.55399  4.28913    330 s - - -
          2.68618  4.42225  2.77519  2.73123  3.46354  2.40513  3.72494  3.29354  2.67741  2.69355  4.24690  2.90347  2.73739  3.18146  2.89801  2.37887  2.77519  2.98518  4.58477  3.61503
          0.01423  4.65539  5.37774  0.61958  0.77255  0.61829  0.77407
    199   2.89823  4.84465  3.93846  3.88393  5.25605  0.42033  5.07261  4.81076  4.17209  4.45208  5.29451  4.00658  3.04727  4.40504  4.41981  3.10942  3.47004  4.10033  6.45998  5.38120    331 G - - -
          2.68618  4.42225  2.77519  2.73123  3.46354  2.40513  3.72494  3.29354  2.67741  2.69355  4.24690  2.90347  2.73739  3.18146  2.89801  2.37887  2.77519  2.98518  4.58477  3.61503
          0.01423  4.65539  5.37774  0.61958  0.77255  0.61829  0.77407
    200   4.50510  5.55607  5.41063  5.27635  0.42082  5.08319  3.91892  4.01011  5.07798  3.18935  4.56632  4.71895  5.37050  4.85247  4.95483  4.51421  4.72373  4.00351  4.00624  2.02303    332 F - - -
          2.68618  4.42225  2.77519  2.73123  3.46354  2.40513  3.72494  3.29354  2.67741  2.69355  4.24690  2.90347  2.73739  3.18146  2.89801  2.37887  2.77519  2.98518  4.58477  3.61503
          0.01423  4.65542  5.37776  0.61958  0.77255  0.61829  0.77407
    201   2.56544  3.93295  3.67908  3.16401  4.18344  3.49801  4.21867  3.48508  3.13493  3.24980  4.10425  3.42608  1.05125  3.27387  3.49742  2.76034  2.59757  3.18891  5.55504  4.31198    333 p - - -
          2.68618  4.42225  2.77519  2.73123  3.46354  2.40513  3.72494  3.29354  2.67741  2.69355  4.24690  2.90347  2.73739  3.18146  2.89801  2.37887  2.77519  2.98518  4.58477  3.61503
          0.01423  4.65548  5.37783  0.61958  0.77255  0.61829  0.77407
    202   2.74126  4.89891  2.88731  2.47349  3.87568  3.53537  3.65727  3.94810  1.71727  3.43510  4.23318  2.16585  3.92793  2.81909  2.53024  2.42853  2.87716  3.55902  5.14017  4.24375    334 k - - -
          2.68618  4.42225  2.77519  2.73123  3.46354  2.40513  3.72494  3.29354  2.67741  2.69355  4.24690  2.90347  2.73739  3.18146  2.89801  2.37887  2.77519  2.98518  4.58477  3.61503
          0.01423  4.65548  5.37783  0.61958  0.77255  0.61829  0.77407
    203   2.78341  4.46959  3.38979  2.78996  3.92634  3.66885  3.88606  3.14639  2.70440  2.96556  2.93287  3.28945  1.82882  3.08644  2.05911  2.89964  2.94770  3.01009  5.28136  4.00878    335 p - - -
          2.68618  4.42225  2.77519  2.73123  3.46354  2.40513  3.72494  3.29354  2.67741  2.69355  4.24690  2.90347  2.73739  3.18146  2.89801  2.37887  2.77519  2.98518  4.58477  3.61503
          0.01423  4.65556  5.37791  0.61958  0.77255  0.61829  0.77407
    204   2.22920  5.04227  2.50866  2.09473  4.31111  3.27906  3.44514  4.05864  2.16636  3.34980  4.11631  2.84634  3.91659  2.69633  2.71416  2.27574  2.87583  3.61059  5.67710  4.27060    336 e - - -
          2.68618  4.42225  2.77519  2.73123  3.46354  2.40513  3.72494  3.29354  2.67741  2.69355  4.24690  2.90347  2.73739  3.18146  2.89801  2.37887  2.77519  2.98518  4.58477  3.61503
          0.01423  4.65556  5.37791  0.61958  0.77255  0.61829  0.77407
    205   3.93553  5.99441  3.16462  0.29113  5.49225  4.01543  4.76278  5.14527  3.77882  4.64632  5.66230  3.72757  4.67507  4.00962  4.22311  3.87238  4.26892  4.76805  6.48433  5.32271    337 E - - -
          2.68618  4.42225  2.77519  2.73123  3.46354  2.40513  3.72494  3.29354  2.67741  2.69355  4.24690  2.90347  2.73739  3.18146  2.89801  2.37887  2.77519  2.98518  4.58477  3.61503
          0.01423  4.65567  5.37802  0.61958  0.77255  0.61829  0.77407
    206   2.69533  4.60201  3.93054  3.81538  4.95728  3.32221  4.90285  4.55507  3.94287  4.23624  5.05527  3.67727  4.17969  4.22648  4.18384  0.44619  3.22989  3.85013  6.30182  5.06120    338 S - - -
          2.68618  4.42225  2.77519  2.73123  3.46354  2.40513  3.72494  3.29354  2.67741  2.69355  4.24690  2.90347  2.73739  3.18146  2.89801  2.37887  2.77519  2.98518  4.58477  3.61503
          0.01616  4.65579  5.03190  0.61958  0.77255  0.61829  0.77407
    207   2.65539  5.08665  2.72061  1.59173  4.50466  3.45222  3.72363  3.57241  2.37400  3.43733  4.22806  2.84073  2.58600  2.80648  2.95236  2.68721  2.97828  3.31563  5.64923  4.25333    339 e - - -
          2.68618  4.42225  2.77520  2.73117  3.46354  2.40513  3.72495  3.29354  2.67741  2.69355  4.24690  2.90347  2.73740  3.18147  2.89801  2.37887  2.77520  2.98519  4.58477  3.61503
          0.02949  3.71186  5.37623  0.51291  0.91317  0.53203  0.88531
    208   2.71554  3.36384  4.17521  3.59456  2.80717  3.87318  3.03113  2.58721  3.48225  2.47620  3.39788  3.82244  4.24376  3.60064  3.68320  2.93310  2.94724  2.54023  4.82306  1.50418    341 y - - -
          2.68618  4.42225  2.77519  2.73123  3.46354  2.40513  3.72494  3.29354  2.67741  2.69355  4.24690  2.90347  2.73739  3.18146  2.89801  2.37887  2.77519  2.98518  4.58477  3.61503
          0.01385  4.68238  5.40473  0.61958  0.77255  0.56379  0.84177
    209   4.10686  6.14089  0.23534  3.21641  5.68628  4.05971  4.93923  5.51398  4.20707  4.97926  6.03815  3.79226  4.76280  4.22164  4.77968  4.02064  4.47870  5.08208  6.65059  5.51052    342 D - - -
          2.68618  4.42225  2.77519  2.73123  3.46354  2.40513  3.72494  3.29354  2.67741  2.69355  4.24690  2.90347  2.73739  3.18146  2.89801  2.37887  2.77519  2.98518  4.58477  3.61503
          0.04267  4.68424  3.42550  0.61958  0.77255  0.55874  0.84846
    210   2.13100  3.02345  3.88727  3.31243  3.35113  3.79120  3.78753  2.78748  3.23183  2.42465  3.44817  3.63894  3.89216  3.46420  3.35914  2.62251  1.86292  2.46815  4.52137  3.27329    343 t - - -
          2.68618  4.42225  2.77519  2.73123  3.46354  2.40513  3.72494  3.29354  2.67741  2.69355  4.24690  2.90347  2.73739  3.18146  2.89801  2.37887  2.77519  2.98518  4.58477  3.61503
          0.01660  4.65829  4.96435  0.61958  0.77255  0.61411  0.77897
    211   3.62178  4.25813  5.06984  4.65564  0.73086  4.57372  3.86065  3.39902  4.46831  2.85445  4.02998  4.42073  4.89601  4.45182  4.46058  3.90989  3.66161  3.15838  3.41857  1.92058    344 f - - -
          2.68618  4.42225  2.77519  2.73123  3.46354  2.40513  3.72494  3.29354  2.67741  2.69355  4.24690  2.90347  2.73739  3.18146  2.89801  2.37887  2.77519  2.98518  4.58477  3.61503
          0.01422  4.65598  5.37833  0.61958  0.77255  0.61829  0.77407
    212   2.57315  4.94912  2.59921  2.34646  4.15713  2.57300  3.77385  2.88861  2.56569  3.24409  3.52683  2.78207  3.91741  2.91682  3.03356  2.51917  2.45403  2.81306  5.47762  4.13473    345 e - - -
          2.68618  4.42225  2.77519  2.73123  3.46354  2.40513  3.72494  3.29354  2.67741  2.69355  4.24690  2.90347  2.73739  3.18146  2.89801  2.37887  2.77519  2.98518  4.58477  3.61503
          0.01422  4.65601  5.37836  0.61958  0.77255  0.61829  0.77407
    213   1.48441  3.18631  3.84081  3.29878  3.78240  2.91706  4.17829  3.14329  3.24450  2.86333  3.59694  3.46985  4.11536  3.53101  3.56862  2.61718  2.03237  2.49644  5.22840  4.00899    346 a - - -
          2.68618  4.42225  2.77519  2.73123  3.46354  2.40513  3.72494  3.29354  2.67741  2.69355  4.24690  2.90347  2.73739  3.18146  2.89801  2.37887  2.77519  2.98518  4.58477  3.61503
          0.01422  4.65605  5.37839  0.61958  0.77255  0.53867  0.87593
    214   2.79830  4.75221  3.92181  3.90797  5.20045  0.40786  5.08714  4.78418  4.21675  4.46295  5.29491  3.96740  4.28139  4.43498  4.43885  2.82092  3.37984  4.03073  6.49041  5.32782    347 G - - -
          2.68618  4.42225  2.77519  2.73123  3.46354  2.40513  3.72494  3.29354  2.67741  2.69355  4.24690  2.90347  2.73739  3.18146  2.89801  2.37887  2.77519  2.98518  4.58477  3.61503
          0.01386  4.68123  5.40358  0.61958  0.77255  0.56180  0.84440
    215   4.09552  5.66530  4.38515  4.11761  3.40855  4.44363  0.34699  4.62367  3.69516  3.95254  5.11589  4.38015  4.96496  4.28452  3.87725  4.15834  4.38331  4.41707  4.60214  3.34068    348 H - - -
          2.68618  4.42225  2.77519  2.73123  3.46354  2.40513  3.72494  3.29354  2.67741  2.69355  4.24690  2.90347  2.73739  3.18146  2.89801  2.37887  2.77519  2.98518  4.58477  3.61503
          0.01382  4.68449  5.40683  0.61958  0.77255  0.56646  0.83825
    216   0.88341  4.59715  3.91280  3.58342  4.81044  3.36281  4.65698  4.24416  3.63465  3.90870  4.71008  3.16762  4.11290  3.91069  3.96528  1.52871  2.86408  3.65211  6.13166  4.92239    349 a - - -
          2.68618  4.42225  2.77519  2.73123  3.46354  2.40513  3.72494  3.29354  2.67741  2.69355  4.24690  2.90347  2.73739  3.18146  2.89801  2.37887  2.77519  2.98518  4.58477  3.61503
          0.01382  4.68449  5.40683  0.61958  0.77255  0.56646  0.83825
    217   2.68211  4.62995  3.83019  3.48754  3.56314  1.98725  4.54652  4.05593  3.54388  3.72438  4.56163  3.69604  4.13425  3.82593  3.88602  0.80892  3.14495  3.55673  5.90229  4.61611    350 s - - -
          2.68618  4.42225  2.77519  2.73123  3.46354  2.40513  3.72494  3.29354  2.67741  2.69355  4.24690  2.90347  2.73739  3.18146  2.89801  2.37887  2.77519  2.98518  4.58477  3.61503
          0.01382  4.68451  5.40686  0.61958  0.77255  0.56646  0.83825
    218   2.72245  4.92544  3.13940  2.66693  4.20045  3.59628  3.85355  3.44661  2.53167  3.22433  4.04869  1.84421  4.01232  3.01616  3.11080  2.81612  1.72828  2.89978  5.48238  4.15989    351 t - - -
          2.68618  4.42225  2.77519  2.73123  3.46354  2.40513  3.72494  3.29354  2.67741  2.69355  4.24690  2.90347  2.73739  3.18146  2.89801  2.37887  2.77519  2.98518  4.58477  3.61503
          0.01382  4.68451  5.40686  0.61958  0.77255  0.56646  0.83825
    219   2.19170  4.76176  3.46857  2.83963  4.70124  3.44343  4.38678  4.10510  3.28917  3.76189  4.58250  3.51251  4.11828  3.59768  3.68003  0.76934  3.05810  3.53915  5.99668  4.72555    352 s - - -
          2.68618  4.42225  2.77519  2.73123  3.46354  2.40513  3.72494  3.29354  2.67741  2.69355  4.24690  2.90347  2.73739  3.18146  2.89801  2.37887  2.77519  2.98518  4.58477  3.61503
          0.01381  4.68482  5.40717  0.61958  0.77255  0.56646  0.83825
    220   3.57909  4.57749  5.61404  5.11662  3.94747  5.12559  5.73787  0.75304  5.03241  1.89351  3.70208  5.27146  5.33412  5.21367  5.15485  4.53622  3.83047  1.57329  6.02930  4.86866    353 i - - -
          2.68618  4.42225  2.77519  2.73123  3.46354  2.40513  3.72494  3.29354  2.67741  2.69355  4.24690  2.90347  2.73739  3.18146  2.89801  2.37887  2.77519  2.98518  4.58477  3.61503
          0.01384  4.68230  5.40742  0.61935  0.77282  0.56646  0.83825
    221   2.34149  4.59100  4.12866  4.00091  5.06535  3.34964  5.02265  4.52277  4.11002  4.24321  5.06111  3.94018  4.17691  4.35217  4.32538  0.45732  3.20974  3.81124  6.41191  5.23957    355 S - - -
          2.68618  4.42225  2.77519  2.73123  3.46354  2.40513  3.72494  3.29354  2.67741  2.69355  4.24690  2.90347  2.73739  3.18146  2.89801  2.37887  2.77519  2.98518  4.58477  3.61503
          0.01381  4.68507  5.40742  0.61958  0.77255  0.56646  0.83825
    222   1.20324  4.49422  3.66962  3.04276  3.67746  3.27579  4.03847  3.03240  3.05865  2.46577  3.64326  3.50444  4.12695  3.31563  3.40496  2.87285  3.01045  2.54800  4.80530  3.88678    356 a - - -
          2.68618  4.42225  2.77519  2.73123  3.46354  2.40513  3.72494  3.29354  2.67741  2.69355  4.24690  2.90347  2.73739  3.18146  2.89801  2.37887  2.77519  2.98518  4.58477  3.61503
          0.01381  4.68507  5.40742  0.61958  0.77255  0.56484  0.84038
    223   0.75726  4.57811  3.78864  3.49917  4.48624  2.22693  4.52000  3.60826  3.50218  3.57046  4.21375  3.69929  4.12142  3.79641  3.83265  2.77565  3.10820  3.40644  5.85506  4.63874    357 a - - -
          2.68618  4.42225  2.77519  2.73123  3.46354  2.40513  3.72494  3.29354  2.67741  2.69355  4.24690  2.90347  2.73739  3.18146  2.89801  2.37887  2.77519  2.98518  4.58477  3.61503
          0.01380  4.68581  5.40816  0.61958  0.77255  0.56554  0.83946
    224   2.73783  4.00800  4.21788  3.82780  2.92595  3.93978  4.26092  2.48608  3.73422  1.09196  3.19768  3.98960  4.30288  3.91557  3.83963  3.12937  2.96416  2.23702  4.84125  3.63344    358 l - - -
          2.68618  4.42225  2.77519  2.73123  3.46354  2.40513  3.72494  3.29354  2.67741  2.69355  4.24690  2.90347  2.73739  3.18146  2.89801  2.37887  2.77519  2.98518  4.58477  3.61503
          0.04260  4.68584  3.42710  0.61958  0.77255  0.56554  0.83946
    225   3.70958  5.40502  4.57066  4.57683  5.60949  0.16959  5.60571  5.42348  4.84647  4.97930  5.96864  4.71725  4.83112  5.11089  4.96523  3.90589  4.24523  4.79592  6.51327  5.74554    359 G - - -
          2.68618  4.42225  2.77519  2.73123  3.46354  2.40513  3.72494  3.29354  2.67741  2.69355  4.24690  2.90347  2.73739  3.18146  2.89801  2.37887  2.77519  2.98518  4.58477  3.61503
          0.01419  4.65788  5.38022  0.61958  0.77255  0.61741  0.77509
    226   3.04848  4.49485  4.96310  4.36483  2.94965  4.33726  4.65152  2.03463  4.19379  1.69385  1.27756  4.45049  4.63340  4.29477  4.23732  3.65647  3.36500  2.38483  5.07153  3.50230    360 m - - -
          2.68618  4.42225  2.77519  2.73123  3.46354  2.40513  3.72494  3.29354  2.67741  2.69355  4.24690  2.90347  2.73739  3.18146  2.89801  2.37887  2.77519  2.98518  4.58477  3.61503
          0.01418  4.65890  5.38125  0.61958  0.77255  0.61741  0.77509
    227   0.93638  3.73110  4.05952  3.54617  3.96618  3.26829  4.38177  3.23698  3.48408  2.94533  3.93364  3.73871  4.12977  3.75458  3.77212  2.51774  2.74635  2.57829  5.41500  4.21222    361 a - - -
          2.68618  4.42225  2.77519  2.73123  3.46354  2.40513  3.72494  3.29354  2.67741  2.69355  4.24690  2.90347  2.73739  3.18146  2.89801  2.37887  2.77519  2.98518  4.58477  3.61503
          0.01418  4.65894  5.38129  0.61958  0.77255  0.61741  0.77509
    228   2.61863  4.59381  3.46217  2.72182  3.75122  3.68434  3.88207  2.55675  2.02682  2.67508  3.28976  3.34768  4.06690  2.99713  2.81369  2.91083  2.91905  2.03541  4.94785  3.61823    362 k - - -
          2.68618  4.42225  2.77519  2.73123  3.46354  2.40513  3.72494  3.29354  2.67741  2.69355  4.24690  2.90347  2.73739  3.18146  2.89801  2.37887  2.77519  2.98518  4.58477  3.61503
          0.01418  4.65894  5.38129  0.61958  0.77255  0.61741  0.77509
    229   0.44541  4.52171  4.23763  4.10281  5.02306  2.96369  5.05011  4.43496  4.18967  4.17463  4.98148  3.95788  4.14179  4.40178  4.37525  2.65177  3.15784  3.73465  6.37857  5.24624    363 A - - -
          2.68618  4.42225  2.77519  2.73123  3.46354  2.40513  3.72494  3.29354  2.67741  2.69355  4.24690  2.90347  2.73739  3.18146  2.89801  2.37887  2.77519  2.98518  4.58477  3.61503
          0.01418  4.65894  5.38129  0.61958  0.77255  0.61689  0.77570
    230   2.16777  5.13319  2.70157  2.46941  4.02084  3.50709  3.73994  3.81114  2.48849  3.37232  4.19056  2.92149  3.93796  2.85545  1.88650  2.22541  2.77256  3.49776  5.59927  4.22078    364 r - - -
          2.68618  4.42225  2.77519  2.73123  3.46354  2.40513  3.72494  3.29354  2.67741  2.69355  4.24690  2.90347  2.73739  3.18146  2.89801  2.37887  2.77519  2.98518  4.58477  3.61503
          0.01418  4.65910  5.38145  0.61958  0.77255  0.61642  0.77626
    231   2.44131  4.62178  2.01620  2.11090  4.55422  3.50576  3.71602  4.02684  2.19063  3.34096  3.76757  2.98568  3.92055  2.66254  2.66277  2.53346  2.83809  3.49217  5.66427  4.26312    365 d - - -
          2.68619  4.42228  2.77523  2.73123  3.46357  2.40516  3.72497  3.29349  2.67744  2.69352  4.24693  2.90332  2.73743  3.18140  2.89800  2.37887  2.77517  2.98521  4.58480  3.61506
          0.12440  2.25645  4.40208  0.33121  1.26603  0.53713  0.87809
    232   2.66380  4.24249  4.22257  3.54983  3.34536  3.86646  4.16791  2.22941  3.29207  1.31289  2.98379  3.82365  4.23134  3.50410  3.51600  3.12259  2.64423  2.38863  4.85431  3.66311    369 l - - -
          2.68618  4.42225  2.77519  2.73123  3.46354  2.40513  3.72494  3.29354  2.67741  2.69355  4.24690  2.90347  2.73739  3.18146  2.89801  2.37887  2.77519  2.98518  4.58477  3.61503
          0.02014  4.67698  4.54389  0.61958  0.77255  0.58498  0.81445
    233   2.69824  5.19686  3.01509  2.38961  4.57316  3.21190  3.49948  4.03024  1.82283  3.09629  4.12800  2.41596  3.21725  2.43081  2.60648  2.58695  2.94285  3.55734  5.67537  4.27346    370 k - - -
          2.68618  4.42225  2.77519  2.73123  3.46354  2.40513  3.72494  3.29354  2.67741  2.69355  4.24690  2.90347  2.73739  3.18146  2.89801  2.37887  2.77519  2.98518  4.58477  3.61503
          0.01653  4.67085  4.95748  0.61958  0.77255  0.57300  0.82972
    234   2.49003  5.21028  2.85307  2.38541  4.55671  1.77056  3.39047  4.02851  2.20796  3.39050  4.28015  2.67477  3.90652  2.73998  2.89903  2.71701  2.93689  3.60652  5.67569  4.27797    371 g - - -
          2.68622  4.42217  2.77523  2.73104  3.46352  2.40512  3.72488  3.29358  2.67741  2.69354  4.24694  2.90346  2.73743  3.18148  2.89799  2.37889  2.77523  2.98519  4.58481  3.61507
          0.15750  2.14742  3.54252  0.36659  1.18121  0.57815  0.82310
    235   2.72556  5.27582  2.42138  1.52552  4.61504  3.04490  3.72810  4.05414  2.22452  3.51443  4.28597  2.96386  3.92989  2.63948  2.85384  2.65380  2.82455  3.66368  5.71030  4.29921    390 e - - -
          2.68618  4.42225  2.77519  2.73123  3.46354  2.40513  3.72494  3.29354  2.67741  2.69355  4.24690  2.90347  2.73739  3.18146  2.89801  2.37887  2.77519  2.98518  4.58477  3.61503
          0.04208  4.65374  3.45198  0.61958  0.77255  0.53020  0.88792
    236   2.73585  5.14530  2.18455  2.16249  4.59307  3.46294  3.58161  3.87420  2.15724  3.54965  4.27864  2.40785  3.79907  2.69230  2.77627  2.29049  2.79219  3.55599  5.68597  4.09718    391 k - - -
          2.68622  4.42164  2.77525  2.73132  3.46367  2.40522  3.72491  3.29367  2.67746  2.69363  4.24703  2.90356  2.73669  3.18146  2.89759  2.37898  2.77532  2.98531  4.58490  3.61516
          0.27669  1.43926  5.38026  0.66836  0.71857  0.53521  0.88080
    237   2.75672  5.03205  3.12177  2.36460  3.16225  3.36394  3.19779  3.71886  2.51944  3.29137  4.09249  2.94078  3.97115  2.87944  1.77928  2.54776  2.99639  3.37577  5.49655  2.94996    397 r - - -
          2.68618  4.42225  2.77519  2.73123  3.46354  2.40513  3.72494  3.29354  2.67741  2.69355  4.24690  2.90347  2.73739  3.18146  2.89801  2.37887  2.77519  2.98518  4.58477  3.61503
          0.01381  4.68473  5.40708  0.61958  0.77255  0.57095  0.83239
    238   2.71723  5.23489  3.00365  2.40192  4.51598  3.50367  2.72170  3.87023  1.98414  3.53404  3.95253  2.03308  3.93213  2.64504  2.63344  2.53744  2.89237  3.55991  5.63233  4.19735    398 k - - -
          2.68618  4.42225  2.77519  2.73123  3.46354  2.40513  3.72494  3.29354  2.67741  2.69355  4.24690  2.90347  2.73739  3.18146  2.89801  2.37887  2.77519  2.98518  4.58477  3.61503
          0.01381  4.68480  5.40714  0.61958  0.77255  0.57095  0.83239
    239   2.65160  4.30992  4.09927  3.52981  3.45128  3.83311  3.88579  2.41970  3.42945  2.52729  3.44929  3.78642  3.28724  3.67996  3.65944  2.99800  2.47690  1.24533  4.95218  3.75298    399 v - - -
          2.68618  4.42225  2.77519  2.73123  3.46354  2.40513  3.72494  3.29354  2.67741  2.69355  4.24690  2.90347  2.73739  3.18146  2.89801  2.37887  2.77519  2.98518  4.58477  3.61503
          0.01391  4.68480  5.38687  0.61958  0.77255  0.57095  0.83239
    240   3.48474  4.76836  5.61944  5.14802  4.05373  5.16138  5.87421  1.29622  5.08517  2.47291  3.87187  5.30894  5.38766  5.33569  5.25105  4.58835  3.79100  0.73498  6.21385  4.99769    400 v - - -
          2.68618  4.42225  2.77519  2.73123  3.46354  2.40513  3.72494  3.29354  2.67741  2.69355  4.24690  2.90347  2.73739  3.18146  2.89801  2.37887  2.77519  2.98518  4.58477  3.61503
          0.01382  4.68470  5.40705  0.61958  0.77255  0.57112  0.83216
    241   0.81863  3.34669  3.98306  3.68963  4.23493  3.37254  4.54375  3.57338  3.62994  3.32613  4.19142  3.80002  4.01252  3.89405  3.91234  2.19775  3.06929  2.78393  5.65836  4.46579    401 a - - -
          2.68618  4.42225  2.77519  2.73123  3.46354  2.40513  3.72494  3.29354  2.67741  2.69355  4.24690  2.90347  2.73739  3.18146  2.89801  2.37887  2.77519  2.98518  4.58477  3.61503
          0.01382  4.68470  5.40705  0.61958  0.77255  0.57112  0.83216
    242   3.52553  4.76089  5.52434  4.99897  3.64606  5.00145  5.51387  1.70247  4.89611  1.82353  3.22564  5.13705  5.21759  5.03714  4.98724  4.38637  3.76858  0.79585  5.82356  4.68525    402 v - - -
          2.68618  4.42225  2.77519  2.73123  3.46354  2.40513  3.72494  3.29354  2.67741  2.69355  4.24690  2.90347  2.73739  3.18146  2.89801  2.37887  2.77519  2.98518  4.58477  3.61503
          0.01381  4.68480  5.40714  0.61958  0.77255  0.57112  0.83216
    243   3.26682  4.77335  5.55338  5.07616  4.07829  5.08431  5.78592  0.64819  4.99219  2.46966  3.76437  5.23813  5.33494  5.23922  5.15518  4.50552  3.80991  1.53295  6.15005  4.94894    403 I - - -
          2.68618  4.42225  2.77519  2.73123  3.46354  2.40513  3.72494  3.29354  2.67741  2.69355  4.24690  2.90347  2.73739  3.18146  2.89801  2.37887  2.77519  2.98518  4.58477  3.61503
          0.01381  4.68480  5.40714  0.61958  0.77255  0.57112  0.83216
    244   2.53343  4.78322  4.10138  4.07381  5.27638  0.39022  5.19005  4.76960  4.33948  4.47614  5.32517  4.08054  4.33194  4.55199  4.53651  3.06830  3.43362  4.04641  6.52572  5.44903    404 G - - -
          2.68618  4.42225  2.77519  2.73123  3.46354  2.40513  3.72494  3.29354  2.67741  2.69355  4.24690  2.90347  2.73739  3.18146  2.89801  2.37887  2.77519  2.98518  4.58477  3.61503
          0.01381  4.68480  5.40714  0.61958  0.77255  0.57093  0.83241
    245   3.65682  6.29534  0.46439  2.33319  5.60869  3.68013  4.38956  5.23077  3.60275  4.69365  5.64553  3.15790  4.38864  3.59170  4.31153  3.48186  3.99174  4.76203  6.76840  5.21197    405 D - - -
          2.68618  4.42225  2.77519  2.73123  3.46354  2.40513  3.72494  3.29354  2.67741  2.69355  4.24690  2.90347  2.73739  3.18146  2.89801  2.37887  2.77519  2.98518  4.58477  3.61503
          0.01384  4.68485  5.40212  0.61958  0.77255  0.57101  0.83230
    246   1.26344  4.52822  4.24367  4.01810  5.02086  0.96813  4.97773  4.46291  4.07915  4.15362  4.93902  3.92372  4.13152  4.29383  4.31299  2.62136  2.75958  3.74899  6.35855  5.21934    406 g - - -
          2.68618  4.42225  2.77519  2.73123  3.46354  2.40513  3.72494  3.29354  2.67741  2.69355  4.24690  2.90347  2.73739  3.18146  2.89801  2.37887  2.77519  2.98518  4.58477  3.61503
          0.01381  4.68483  5.40718  0.61958  0.77255  0.57106  0.83224
    247   1.30130  4.25592  4.42367  4.13040  4.96181  3.31558  4.99258  4.37452  4.08395  4.09532  4.89327  3.96723  4.13173  4.31900  4.29941  0.81235  3.12658  3.69409  6.31426  5.17463    407 s - - -
          2.68618  4.42225  2.77519  2.73123  3.46354  2.40513  3.72494  3.29354  2.67741  2.69355  4.24690  2.90347  2.73739  3.18146  2.89801  2.37887  2.77519  2.98518  4.58477  3.61503
          0.01381  4.68491  5.40726  0.61958  0.77255  0.57106  0.83224
    248   3.65512  4.92230  5.58417  4.98983  2.32799  4.95733  5.25549  1.45457  4.83052  1.24261  1.80123  5.10926  5.10429  4.78051  4.79903  4.31267  3.86701  2.63758  5.42201  4.39530    408 l - - -
          2.68618  4.42225  2.77519  2.73123  3.46354  2.40513  3.72494  3.29354  2.67741  2.69355  4.24690  2.90347  2.73739  3.18146  2.89801  2.37887  2.77519  2.98518  4.58477  3.61503
          0.01381  4.68500  5.40735  0.61958  0.77255  0.57106  0.83224
    249   2.68676  4.81657  3.37717  2.89015  4.45283  2.94262  4.07225  3.88016  2.90484  3.49133  4.01004  2.61733  4.03568  3.24120  3.34159  1.51962  1.61918  3.46503  5.72124  4.41385    409 s - - -
          2.68618  4.42225  2.77519  2.73123  3.46354  2.40513  3.72494  3.29354  2.67741  2.69355  4.24690  2.90347  2.73739  3.18146  2.89801  2.37887  2.77519  2.98518  4.58477  3.61503
          0.01381  4.68500  5.40735  0.61958  0.77255  0.57106  0.83224
    250   2.16553  3.58104  3.89470  3.49995  4.72017  0.94912  4.56496  4.15609  3.51893  3.81005  4.61274  2.31409  4.09718  3.80565  3.86962  2.50433  3.10081  3.59911  6.04026  4.81839    410 g - - -
          2.68618  4.42225  2.77519  2.73123  3.46354  2.40513  3.72494  3.29354  2.67741  2.69355  4.24690  2.90347  2.73739  3.18146  2.89801  2.37887  2.77519  2.98518  4.58477  3.61503
          0.01381  4.68500  5.40735  0.61958  0.77255  0.57106  0.83224
    251   3.94790  5.57172  4.76960  4.78886  5.78606  0.13464  5.77827  5.65551  5.06698  5.16427  6.19462  4.93758  4.97227  5.32903  5.14666  4.15165  4.48220  5.03136  6.59973  5.93731    411 G - - -
          2.68618  4.42225  2.77519  2.73123  3.46354  2.40513  3.72494  3.29354  2.67741  2.69355  4.24690  2.90347  2.73739  3.18146  2.89801  2.37887  2.77519  2.98518  4.58477  3.61503
          0.01381  4.68500  5.40735  0.61958  0.77255  0.57106  0.83224
    252   3.11319  4.53498  4.65011  3.43932  3.39756  4.26091  4.57188  2.58607  3.91707  0.98759  2.02940  4.27012  4.57988  4.11236  4.06358  3.56675  3.14542  2.37811  5.13274  3.99282    412 l - - -
          2.68618  4.42225  2.77519  2.73123  3.46354  2.40513  3.72494  3.29354  2.67741  2.69355  4.24690  2.90347  2.73739  3.18146  2.89801  2.37887  2.77519  2.98518  4.58477  3.61503
          0.01432  4.70659  5.26184  0.61958  0.77255  0.57075  0.83264
    253   1.24187  4.13347  4.00314  3.43360  3.52109  3.76602  4.16204  2.54583  3.35267  2.58731  3.15857  3.59200  4.18179  3.61523  3.61953  2.75400  2.82169  2.33812  5.00869  3.80231    413 a - - -
          2.68618  4.42225  2.77519  2.73123  3.46354  2.40513  3.72494  3.29354  2.67741  2.69355  4.24690  2.90347  2.73739  3.18146  2.89801  2.37887  2.77519  2.98518  4.58477  3.61503
          0.01431  4.73535  5.21579  0.61958  0.77255  0.57242  0.83047
    254   3.73351  4.99488  5.23030  4.82520  0.94923  4.69906  4.05668  3.37182  4.63057  2.24223  3.74893  4.55588  5.00522  4.58037  4.59384  4.04059  3.95361  3.02601  3.80058  1.49861    414 f - - -
          2.68618  4.42225  2.77519  2.73123  3.46354  2.40513  3.72494  3.29354  2.67741  2.69355  4.24690  2.90347  2.73739  3.18146  2.89801  2.37887  2.77519  2.98518  4.58477  3.61503
          0.03705  4.74161  3.58812  0.61958  0.77255  0.57474  0.82749
    255   3.32310  5.86655  2.63229  0.68394  5.18523  3.65762  4.11185  4.68670  2.91141  4.15425  4.99138  2.92721  4.24377  2.89045  3.38966  3.21655  3.52397  4.26198  6.28500  4.82763    415 E - - -
          2.68618  4.42225  2.77519  2.73123  3.46354  2.40513  3.72494  3.29354  2.67741  2.69355  4.24690  2.90347  2.73739  3.18146  2.89801  2.37887  2.77519  2.98518  4.58477  3.61503
          0.03367  4.71792  3.72230  0.61958  0.77255  0.62033  0.77169
    256   1.17629  4.58329  3.97553  3.64853  4.68212  1.20258  4.67249  4.07533  3.67450  3.24358  4.61034  3.67153  4.13849  3.95571  3.98059  2.77200  3.08956  3.55281  6.04125  4.83746    416 a - - -
          2.68618  4.42225  2.77519  2.73123  3.46354  2.40513  3.72494  3.29354  2.67741  2.69355  4.24690  2.90347  2.73739  3.18146  2.89801  2.37887  2.77519  2.98518  4.58477  3.61503
          0.02667  4.69788  4.06242  0.61958  0.77255  0.65655  0.73114
    257   3.13367  4.61528  5.09861  4.50257  2.78565  4.48964  4.80440  2.08746  4.33560  0.80863  2.76102  4.60351  4.75957  4.41646  4.37428  3.54445  3.49735  2.55893  5.18214  4.07259    417 l - - -
          2.68618  4.42225  2.77519  2.73123  3.46354  2.40513  3.72494  3.29354  2.67741  2.69355  4.24690  2.90347  2.73739  3.18146  2.89801  2.37887  2.77519  2.98518  4.58477  3.61503
          0.01381  4.68505  5.40740  0.61958  0.77255  0.67876  0.70775
    258   3.14462  5.46974  2.64162  2.60764  4.40854  3.61676  4.08757  4.31048  2.98666  3.74010  4.71138  0.79641  4.18992  3.06800  3.46915  3.07837  3.43465  3.92458  5.96382  4.51334    418 n - - -
          2.68618  4.42225  2.77519  2.73123  3.46354  2.40513  3.72494  3.29354  2.67741  2.69355  4.24690  2.90347  2.73739  3.18146  2.89801  2.37887  2.77519  2.98518  4.58477  3.61503
          0.01381  4.68505  5.40740  0.61958  0.77255  0.67876  0.70775
    259   2.73822  4.60900  2.78508  2.37860  4.36460  3.54947  3.46297  3.94064  2.50286  3.35774  4.22995  1.52545  3.94632  2.76334  2.98821  2.34030  2.99960  3.54619  5.63469  3.98030    419 n - - -
          2.68618  4.42225  2.77519  2.73123  3.46354  2.40513  3.72494  3.29354  2.67741  2.69355  4.24690  2.90347  2.73739  3.18146  2.89801  2.37887  2.77519  2.98518  4.58477  3.61503
          0.01381  4.68505  5.40740  0.61958  0.77255  0.67868  0.70783
    260   1.36853  4.30964  4.19334  3.61271  3.41510  3.90257  4.07672  2.21493  3.49719  2.00644  3.35174  3.85506  4.27473  3.73975  3.54277  3.18149  3.02517  2.27866  4.94039  3.74567    420 a - - -
          2.68618  4.42225  2.77519  2.73123  3.46354  2.40513  3.72494  3.29354  2.67741  2.69355  4.24690  2.90347  2.73739  3.18146  2.89801  2.37887  2.77519  2.98518  4.58477  3.61503
          0.01381  4.68510  5.40744  0.61958  0.77255  0.67872  0.70779
    261   1.98415  5.09202  3.09368  2.53608  4.40471  2.07742  3.65194  3.84496  2.49659  3.40176  4.18746  3.08751  3.78942  2.87244  2.66638  2.10176  2.98518  3.47484  5.59858  4.23706    421 a - - -
          2.68615  4.42227  2.77513  2.73125  3.46356  2.40512  3.72496  3.29356  2.67738  2.69357  4.24689  2.90346  2.73741  3.18148  2.89802  2.37887  2.77521  2.98517  4.58465  3.61505
          0.06424  3.25101  3.75124  0.67128  0.71551  0.57520  0.82690
    262   2.33520  5.00136  2.72415  2.42300  4.37193  3.38559  3.49786  3.17713  2.43677  3.01921  3.87928  2.16216  3.82319  2.56386  2.80369  2.49996  2.96758  3.21273  5.61797  4.20629    430 n - - -
          2.68618  4.42225  2.77519  2.73123  3.46354  2.40513  3.72494  3.29354  2.67741  2.69355  4.24690  2.90347  2.73739  3.18146  2.89801  2.37887  2.77519  2.98518  4.58477  3.61503
          0.02104  4.69992  4.44588  0.61958  0.77255  0.60838  0.78577
    263   2.58934  4.25256  3.40636  2.77714  3.41837  3.69651  3.58069  2.83750  2.61630  2.24051  3.31728  2.78228  4.07969  3.11280  3.15304  2.41086  2.22981  2.76440  5.18926  3.74205    431 t - - -
          2.68619  4.42226  2.77521  2.73124  3.46355  2.40514  3.72496  3.29355  2.67733  2.69356  4.24691  2.90348  2.73737  3.18147  2.89794  2.37888  2.77521  2.98519  4.58478  3.61504
          0.09778  3.01040  3.12638  0.38936  1.13161  0.59708  0.79944
    264   2.65641  5.26283  2.80725  2.34257  4.60411  3.13945  3.44661  4.08730  2.01212  3.52131  4.28288  2.29082  2.50472  2.72061  2.68029  2.62758  2.87169  3.65150  5.69734  4.28876    433 k - - -
          2.68618  4.42225  2.77519  2.73123  3.46354  2.40513  3.72494  3.29354  2.67741  2.69355  4.24690  2.90347  2.73739  3.18146  2.89801  2.37887  2.77519  2.98518  4.58477  3.61503
          0.01381  4.68510  5.40744  0.61958  0.77255  0.68865  0.69767
    265   2.63725  5.16848  3.04973  2.41074  4.47421  3.54920  3.74041  3.77426  2.21594  3.31817  4.22018  2.08520  3.77635  2.84494  2.74003  2.16778  2.32712  3.53790  5.62531  3.71994    434 n - - -
          2.68618  4.42225  2.77519  2.73123  3.46354  2.40513  3.72494  3.29354  2.67741  2.69355  4.24690  2.90347  2.73739  3.18146  2.89801  2.37887  2.77519  2.98518  4.58477  3.61503
          0.01381  4.68518  5.40752  0.61958  0.77255  0.68865  0.69767
    266   2.83644  5.34453  2.34173  2.36318  4.68085  3.49786  3.75054  4.16589  2.34653  3.64436  4.39294  1.59207  3.27406  2.88270  2.47924  2.71418  3.07181  3.73155  5.77711  4.36175    435 n - - -
          2.68618  4.42225  2.77519  2.73123  3.46354  2.40513  3.72494  3.29354  2.67741  2.69355  4.24690  2.90347  2.73739  3.18146  2.89801  2.37887  2.77519  2.98518  4.58477  3.61503
          0.01381  4.68528  5.40763  0.61958  0.77255  0.68865  0.69767
    267   3.18220  4.59907  5.16396  4.55981  2.60100  4.48459  4.79802  2.21345  4.37895  0.94422  2.37359  4.62563  4.75145  4.43469  4.38579  3.81117  3.48849  2.23155  5.15060  3.65088    436 l - - -
          2.68616  4.42225  2.77520  2.73123  3.46354  2.40513  3.72495  3.29354  2.67741  2.69355  4.24690  2.90347  2.73738  3.18146  2.89801  2.37887  2.77520  2.98518  4.58477  3.61503
          0.04105  4.32677  3.61168  0.62505  0.76623  0.56143  0.84488
    268   2.95432  4.33943  4.72586  4.02013  3.30947  3.91758  4.46786  1.73186  3.92008  1.13177  3.30318  4.22651  4.47689  4.07695  4.04365  3.44482  3.13918  2.14475  4.99328  3.70769    439 l - - -
          2.68618  4.42225  2.77519  2.73123  3.46354  2.40513  3.72494  3.29354  2.67741  2.69355  4.24690  2.90347  2.73739  3.18146  2.89801  2.37887  2.77519  2.98518  4.58477  3.61503
          0.01356  4.70322  5.42557  0.61958  0.77255  0.65790  0.72969
    269   2.98111  4.36200  4.71087  4.09393  3.38883  4.18854  4.54812  1.18373  3.47203  2.30831  3.48829  4.18940  4.53698  4.17851  4.02787  3.50219  3.00091  1.51530  5.12206  3.93259    440 i - - -
          2.68618  4.42225  2.77519  2.73123  3.46354  2.40513  3.72494  3.29354  2.67741  2.69355  4.24690  2.90347  2.73739  3.18146  2.89801  2.37887  2.77519  2.98518  4.58477  3.61503
          0.01356  4.70322  5.42557  0.61958  0.77255  0.65790  0.72969
    270   2.84451  4.26436  4.37913  3.94179  3.34209  3.87744  4.09473  1.19733  3.75046  2.39826  3.26918  3.99905  4.36849  3.97995  3.90061  3.30917  2.99883  1.71290  4.92795  3.69759    441 i - - -
          2.68618  4.42225  2.77519  2.73123  3.46354  2.40513  3.72494  3.29354  2.67741  2.69355  4.24690  2.90347  2.73739  3.18146  2.89801  2.37887  2.77519  2.98518  4.58477  3.61503
          0.01343  4.71273  5.43508  0.61958  0.77255  0.65517  0.73262
    271   2.84675  4.31966  4.21034  3.59805  3.31668  3.99565  4.30484  2.57996  3.65156  0.99924  2.70987  4.01103  4.28144  3.83396  3.84550  3.28931  3.04202  2.40072  4.93250  3.72872    442 l - - -
          2.68618  4.42225  2.77519  2.73123  3.46354  2.40513  3.72494  3.29354  2.67741  2.69355  4.24690  2.90347  2.73739  3.18146  2.89801  2.37887  2.77519  2.98518  4.58477  3.61503
          0.01250  4.78392  5.50626  0.61958  0.77255  0.65648  0.73121
    272   2.69548  5.07643  3.08372  2.63208  4.35696  3.51451  3.86117  3.61765  2.58741  3.30964  3.95821  1.17717  4.01756  2.99054  3.08700  2.78319  2.95806  3.39851  5.59375  4.24949    443 n - - -
          2.68618  4.42225  2.77519  2.73123  3.46354  2.40513  3.72494  3.29354  2.67741  2.69355  4.24690  2.90347  2.73739  3.18146  2.89801  2.37887  2.77519  2.98518  4.58477  3.61503
          0.01241  4.79106  5.51341  0.61958  0.77255  0.65648  0.73121
    273   3.30874  6.00427  0.65274  2.20341  5.28698  3.66189  4.17844  4.81103  3.07707  4.28999  4.80314  3.09823  4.28761  3.27643  3.80146  3.26812  3.64487  4.15200  6.44725  4.92925    444 D - - -
          2.68618  4.42225  2.77519  2.73123  3.46354  2.40513  3.72494  3.29354  2.67741  2.69355  4.24690  2.90347  2.73739  3.18146  2.89801  2.37887  2.77519  2.98518  4.58477  3.61503
          0.11931  4.79258  2.26166  0.61958  0.77255  0.65648  0.73121
    274   3.05092  5.12102  3.15065  2.88916  3.65443  3.71127  4.05797  3.71933  2.97936  3.41683  4.38156  0.82631  4.23223  3.34562  3.34601  3.10181  3.34315  3.53323  5.35668  3.75511    445 n - - -
          2.68618  4.42225  2.77519  2.73123  3.46354  2.40513  3.72494  3.29354  2.67741  2.69355  4.24690  2.90347  2.73739  3.18146  2.89801  2.37887  2.77519  2.98518  4.58477  3.61503
          0.01378  4.68707  5.40941  0.61958  0.77255  0.83336  0.57020
    275   2.91504  5.45777  1.77179  1.89568  4.78894  2.62678  3.72011  4.28606  2.44764  3.75701  4.51156  2.18892  4.01274  2.73981  3.11764  2.82050  3.04861  3.84271  5.88846  4.45144    446 d - - -
          2.68618  4.42225  2.77519  2.73123  3.46354  2.40513  3.72494  3.29354  2.67741  2.69355  4.24690  2.90347  2.73739  3.18146  2.89801  2.37887  2.77519  2.98518  4.58477  3.61503
          0.01896  4.68707  4.64921  0.61958  0.77255  0.83336  0.57020
    276   2.80147  3.95362  4.27810  3.68519  3.35322  3.89708  4.19584  2.62519  3.43812  2.42134  1.16058  3.88434  4.26841  3.76280  3.45241  3.14011  2.99446  2.51699  4.22504  3.64884    447 m - - -
          2.68618  4.42225  2.77519  2.73123  3.46354  2.40513  3.72494  3.29354  2.67741  2.69355  4.24690  2.90347  2.73739  3.18146  2.89801  2.37887  2.77519  2.98518  4.58477  3.61503
          0.03339  4.68262  3.74732  0.61958  0.77255  0.84075  0.56455
    277   1.91522  4.54340  4.09472  3.81996  4.51514  3.24658  4.81713  4.27643  3.85792  3.98359  4.79605  3.83883  4.11938  4.11461  4.13109  0.62542  3.12764  3.65393  6.19888  5.00686    448 S - - -
          2.68618  4.42225  2.77519  2.73123  3.46354  2.40513  3.72494  3.29354  2.67741  2.69355  4.24690  2.90347  2.73739  3.18146  2.89801  2.37887  2.77519  2.98518  4.58477  3.61503
          0.01412  4.66335  5.38569  0.61958  0.77255  0.86786  0.54447
    278   3.56561  4.87061  5.16669  4.75484  3.64530  4.80280  5.19882  0.56547  4.55614  2.33567  3.68809  4.91115  5.13113  4.83279  4.68877  4.25128  3.83446  2.14832  5.55961  3.78512    449 I - - -
          2.68618  4.42225  2.77519  2.73123  3.46354  2.40513  3.72494  3.29354  2.67741  2.69355  4.24690  2.90347  2.73739  3.18146  2.89801  2.37887  2.77519  2.98518  4.58477  3.61503
          0.01412  4.66335  5.38569  0.61958  0.77255  0.86786  0.54447
    279   2.32919  5.25026  1.33541  2.62162  4.87199  3.48047  4.07839  4.35174  2.97701  3.88879  4.68250  3.08211  4.09237  3.22823  3.49407  1.58012  3.18764  3.86108  6.06002  4.65262    450 d - - -
          2.68618  4.42225  2.77519  2.73123  3.46354  2.40513  3.72494  3.29354  2.67741  2.69355  4.24690  2.90347  2.73739  3.18146  2.89801  2.37887  2.77519  2.98518  4.58477  3.61503
          0.01412  4.66335  5.38569  0.61958  0.77255  0.86786  0.54447
    280   2.58320  5.25955  2.78478  2.17673  4.60256  3.52726  3.26474  4.08612  2.13317  3.53374  4.30123  2.84334  2.60529  2.55732  2.21660  2.59789  2.95112  3.64919  5.69251  4.28409    451 k - - -
          2.68618  4.42225  2.77519  2.73123  3.46354  2.40513  3.72494  3.29354  2.67741  2.69355  4.24690  2.90347  2.73739  3.18146  2.89801  2.37887  2.77519  2.98518  4.58477  3.61503
          0.01412  4.66335  5.38569  0.61958  0.77255  0.86786  0.54447
    281   2.44477  4.80276  3.26183  2.76606  4.48397  3.48833  3.97348  3.92206  2.78260  3.50630  4.29801  1.33239  3.00274  3.12698  3.18756  2.48374  2.42570  3.45331  5.71452  4.38325    452 n - - -
          2.68618  4.42225  2.77519  2.73123  3.46354  2.40513  3.72494  3.29354  2.67741  2.69355  4.24690  2.90347  2.73739  3.18146  2.89801  2.37887  2.77519  2.98518  4.58477  3.61503
          0.01939  4.66337  4.62894  0.61958  0.77255  0.86786  0.54447
    282   2.84200  4.29654  4.34480  3.68382  3.41670  3.96497  3.99348  2.26270  3.62640  2.45371  3.41625  3.96536  4.33489  3.86408  3.79809  3.26413  2.65339  1.04983  4.95755  3.53595    453 v - - -
          2.68618  4.42225  2.77519  2.73123  3.46354  2.40513  3.72494  3.29354  2.67741  2.69355  4.24690  2.90347  2.73739  3.18146  2.89801  2.37887  2.77519  2.98518  4.58477  3.61503
          0.01419  4.65817  5.38052  0.61958  0.77255  0.87496  0.53936
    283   3.90032  5.53083  4.71851  4.73435  5.73902  0.14201  5.73040  5.59820  5.01037  5.11331  6.14077  4.88644  4.93192  5.27427  5.09658  4.10290  4.43355  4.97825  6.56297  5.88829    454 G - - -
          2.68618  4.42225  2.77519  2.73123  3.46354  2.40513  3.72494  3.29354  2.67741  2.69355  4.24690  2.90347  2.73739  3.18146  2.89801  2.37887  2.77519  2.98518  4.58477  3.61503
          0.01419  4.65820  5.38055  0.61958  0.77255  0.87484  0.53944
    284   1.20345  4.58066  3.77893  3.30557  4.75020  1.72682  4.52648  4.19220  3.47218  3.83594  4.63316  3.55484  4.07894  3.75592  3.83662  1.71960  3.02497  3.62131  6.05537  4.82380    455 a - - -
          2.68618  4.42225  2.77519  2.73123  3.46354  2.40513  3.72494  3.29354  2.67741  2.69355  4.24690  2.90347  2.73739  3.18146  2.89801  2.37887  2.77519  2.98518  4.58477  3.61503
          0.01419  4.65824  5.38058  0.61958  0.77255  0.87491  0.53940
    285   3.08047  4.64879  5.14255  4.54809  3.08490  4.54738  4.86939  2.19873  4.38795  0.92366  2.01314  4.66075  4.80196  4.45829  4.42610  3.87574  3.27644  2.41887  5.22772  4.13871    456 l - - -
          2.68618  4.42225  2.77519  2.73123  3.46354  2.40513  3.72494  3.29354  2.67741  2.69355  4.24690  2.90347  2.73739  3.18146  2.89801  2.37887  2.77519  2.98518  4.58477  3.61503
          0.01419  4.65824  5.38058  0.61958  0.77255  0.87491  0.53940
    286   2.57224  5.18512  3.02917  2.43089  4.49952  3.49198  2.39863  3.96301  2.26347  3.47661  4.17757  2.30612  3.77554  2.83721  2.87478  2.00637  2.89483  3.55947  5.63617  3.87813    457 s - - -
          2.68618  4.42225  2.77519  2.73123  3.46354  2.40513  3.72494  3.29354  2.67741  2.69355  4.24690  2.90347  2.73739  3.18146  2.89801  2.37887  2.77519  2.98518  4.58477  3.61503
          0.01419  4.65832  5.38067  0.61958  0.77255  0.87491  0.53940
    287   2.74619  5.25311  2.97133  2.10322  4.59425  3.18863  3.63070  4.07604  2.14977  3.36942  4.29550  2.48836  3.92168  2.50245  2.48884  2.03772  2.87459  3.64183  5.68697  4.28049    458 s - - -
          2.68618  4.42225  2.77519  2.73123  3.46354  2.40513  3.72494  3.29354  2.67741  2.69355  4.24690  2.90347  2.73739  3.18146  2.89801  2.37887  2.77519  2.98518  4.58477  3.61503
          0.01419  4.65835  5.38069  0.61958  0.77255  0.87491  0.53940
    288   2.66599  4.21576  3.89723  3.32451  3.09773  3.75231  3.32037  2.65392  3.24650  2.56037  3.38668  3.30659  4.18169  3.39298  3.52828  3.05333  2.99309  2.56942  4.90229  1.43522    459 y - - -
          2.68618  4.42225  2.77519  2.73123  3.46354  2.40513  3.72494  3.29354  2.67741  2.69355  4.24690  2.90347  2.73739  3.18146  2.89801  2.37887  2.77519  2.98518  4.58477  3.61503
          0.01418  4.65857  5.38091  0.61958  0.77255  0.87491  0.53940
    289   4.04318  5.24647  5.86038  5.28540  2.58045  5.40144  5.55336  2.52116  5.14975  0.46704  2.86168  5.50898  5.38021  4.98272  5.09405  4.79610  4.23580  2.89778  5.51656  4.47235    460 L - - -
          2.68618  4.42225  2.77519  2.73123  3.46354  2.40513  3.72494  3.29354  2.67741  2.69355  4.24690  2.90347  2.73739  3.18146  2.89801  2.37887  2.77519  2.98518  4.58477  3.61503
          0.01418  4.65857  5.38091  0.61958  0.77255  0.87491  0.53940
    290   2.03546  4.60393  2.94294  2.39457  3.92479  3.20680  3.75338  3.65109  2.52914  2.76361  4.01277  2.80475  3.96311  2.90200  3.03386  2.04615  2.64345  3.17242  5.48141  4.13788    461 a - - -
          2.68618  4.42225  2.77519  2.73123  3.46354  2.40513  3.72494  3.29354  2.67741  2.69355  4.24690  2.90347  2.73739  3.18146  2.89801  2.37887  2.77519  2.98518  4.58477  3.61503
          0.01416  4.66058  5.38293  0.61958  0.77255  0.87491  0.53940
    291   2.72522  5.25100  2.60355  2.23069  4.46151  3.33678  2.55161  3.66945  2.12693  3.44048  4.29268  2.71549  3.91765  2.48427  2.41687  2.56550  2.94520  3.62864  5.58754  4.27721    462 k - - -
          2.68618  4.42225  2.77519  2.73123  3.46354  2.40513  3.72494  3.29354  2.67741  2.69355  4.24690  2.90347  2.73739  3.18146  2.89801  2.37887  2.77519  2.98518  4.58477  3.61503
          0.01416  4.66058  5.38293  0.61958  0.77255  0.87491  0.53940
    292   2.73891  4.19861  4.53711  3.93705  3.24685  3.94052  4.26410  1.75675  3.76697  1.38000  2.85450  3.72606  4.30220  3.88921  3.85280  3.11612  2.89343  2.31960  4.67118  3.64398    463 l - - -
          2.68618  4.42225  2.77519  2.73123  3.46354  2.40513  3.72494  3.29354  2.67741  2.69355  4.24690  2.90347  2.73739  3.18146  2.89801  2.37887  2.77519  2.98518  4.58477  3.61503
          0.01415  4.66074  5.38308  0.61958  0.77255  0.87183  0.54161
    293   2.71750  4.96526  3.11515  2.55684  4.24993  3.56959  3.68994  3.51478  2.42900  2.78984  3.85454  2.62702  3.96004  2.79733  2.20324  2.28745  2.13636  3.34904  5.50953  4.15953    464 t - - -
          2.68618  4.42225  2.77519  2.73123  3.46354  2.40513  3.72494  3.29354  2.67741  2.69355  4.24690  2.90347  2.73739  3.18146  2.89801  2.37887  2.77519  2.98518  4.58477  3.61503
          0.02839  4.66168  3.98758  0.61958  0.77255  0.87362  0.54032
    294   2.39898  4.87160  3.15035  2.51256  4.09349  3.50137  3.79842  3.43069  2.60697  2.93200  3.83125  3.12700  3.98498  2.91679  2.96314  2.37998  1.60403  3.12582  5.39200  4.07472    465 t - - -
          2.68618  4.42225  2.77519  2.73123  3.46354  2.40513  3.72494  3.29354  2.67741  2.69355  4.24690  2.90347  2.73739  3.18146  2.89801  2.37887  2.77519  2.98518  4.58477  3.61503
          0.03050  4.64763  3.88942  0.61958  0.77255  0.89248  0.52702
    295   2.68155  5.18461  2.65973  2.46577  4.50042  2.93390  3.47498  3.96513  2.45289  3.47934  4.23863  2.71101  3.87266  2.79698  2.91186  1.57868  2.66691  3.56062  5.41749  4.24793    466 s - - -
          2.68618  4.42225  2.77519  2.73123  3.46354  2.40513  3.72494  3.29354  2.67741  2.69355  4.24690  2.90347  2.73739  3.18146  2.89801  2.37887  2.77519  2.98518  4.58477  3.61503
          0.01669  4.63170  4.98874  0.61958  0.77255  0.91312  0.51294
    296   2.44172  5.21935  2.88436  2.24217  4.55220  3.44273  3.60230  3.77628  1.87492  3.46790  4.18069  2.80823  3.24384  2.65127  2.52531  2.46827  2.83337  3.18045  5.62659  4.24762    467 k - - -
          2.68618  4.42225  2.77519  2.73123  3.46354  2.40513  3.72494  3.29354  2.67741  2.69355  4.24690  2.90347  2.73739  3.18146  2.89801  2.37887  2.77519  2.98518  4.58477  3.61503
          0.02181  4.62961  4.43848  0.61958  0.77255  0.90918  0.51559
    297   2.41274  4.95437  3.12731  2.47711  3.50166  2.47042  3.33637  3.48232  2.48745  2.90284  4.01460  2.99611  3.84717  2.79320  2.42907  2.50226  2.64016  3.24566  4.83860  4.03173    468 a - - -
          2.68618  4.42225  2.77520  2.73124  3.46354  2.40513  3.72495  3.29354  2.67741  2.69355  4.24690  2.90347  2.73740  3.18137  2.89801  2.37887  2.77517  2.98519  4.58477  3.61503
          0.03823  3.53705  4.77801  0.49152  0.94596  0.80971  0.58876
    298   2.65913  4.46214  3.60674  2.92885  3.16055  3.74984  3.54686  2.95647  3.05145  2.65460  3.56699  3.49437  4.12848  3.18706  3.35352  2.90095  2.93898  2.63538  4.70591  1.45285    471 y - - -
          2.68618  4.42225  2.77519  2.73123  3.46354  2.40513  3.72494  3.29354  2.67741  2.69355  4.24690  2.90347  2.73739  3.18146  2.89801  2.37887  2.77519  2.98518  4.58477  3.61503
          0.02375  4.65829  4.26949  0.61958  0.77255  0.87841  0.53690
    299   2.63287  5.11437  2.91700  2.34994  4.48362  3.34229  3.72369  3.63094  2.34344  3.12634  4.18172  1.70633  3.92560  2.61056  2.79572  2.60991  2.84177  3.50527  5.62512  3.96949    472 n - - -
          2.68618  4.42225  2.77519  2.73123  3.46354  2.40513  3.72494  3.29354  2.67741  2.69355  4.24690  2.90347  2.73739  3.18146  2.89801  2.37887  2.77519  2.98518  4.58477  3.61503
          0.01432  4.64888  5.37123  0.61958  0.77255  0.79061  0.60435
    300   2.54819  5.19588  2.55794  2.36347  4.47554  3.29480  3.59838  3.97455  2.10133  3.50026  4.29636  2.46057  3.71032  2.57478  2.22913  2.47423  2.86815  3.63573  4.76223  4.24242    473 k - - -
          2.68618  4.42225  2.77520  2.73123  3.46354  2.40513  3.72495  3.29354  2.67741  2.69353  4.24690  2.90347  2.73740  3.18146  2.89801  2.37886  2.77520  2.98518  4.58477  3.61503
          0.11363  4.36247  2.35738  0.62544  0.76577  0.84672  0.56005
    301   2.43641  4.12904  4.52197  3.81575  2.30323  3.87726  4.20149  2.20889  3.73836  1.64321  2.68468  3.74907  4.24209  3.83290  3.77439  3.18105  2.70127  2.30829  4.27709  3.56794    480 l - - -
          2.68618  4.42225  2.77519  2.73123  3.46354  2.40513  3.72494  3.29354  2.67741  2.69355  4.24690  2.90347  2.73739  3.18146  2.89801  2.37887  2.77519  2.98518  4.58477  3.61503
          0.03677  4.58663  3.65278  0.61958  0.77255  0.96790  0.47784
    302   3.32708  5.48851  3.83087  3.01444  4.72599  3.96948  3.84950  4.29239  1.31383  3.62577  4.25241  3.46565  4.30499  2.97295  1.13680  3.30882  3.47646  3.96469  5.72770  4.56656    481 r - - -
          2.68618  4.42225  2.77519  2.73123  3.46354  2.40513  3.72494  3.29354  2.67741  2.69355  4.24690  2.90347  2.73739  3.18146  2.89801  2.37887  2.77519  2.98518  4.58477  3.61503
          0.01558  4.56550  5.28785  0.61958  0.77255  0.99176  0.46350
    303   2.70654  5.15121  2.57350  2.21907  3.59531  3.48253  3.48106  3.87270  2.20937  3.27340  4.20033  2.67356  3.89721  2.63329  2.66009  2.65136  2.91805  3.52506  5.60274  2.51028    482 k - - -
          2.68618  4.42225  2.77519  2.73123  3.46354  2.40513  3.72494  3.29354  2.67741  2.69355  4.24690  2.90347  2.73739  3.18146  2.89801  2.37887  2.77519  2.98518  4.58477  3.61503
          0.01558  4.56561  5.28796  0.61958  0.77255  0.99176  0.46350
    304   2.67561  5.14573  2.66875  2.34243  4.33907  2.96162  3.50451  3.79587  1.91437  3.47014  4.15510  2.72165  3.89021  2.77343  2.25663  2.44170  2.85075  3.53520  5.03485  4.23323    483 k - - -
          2.68618  4.42225  2.77519  2.73123  3.46354  2.40513  3.72494  3.29354  2.67741  2.69355  4.24690  2.90347  2.73739  3.18146  2.89801  2.37887  2.77519  2.98518  4.58477  3.61503
          0.01558  4.56561  5.28796  0.61958  0.77255  0.99176  0.46350
    305   2.34799  4.13142  4.47587  3.87466  2.84597  3.44937  4.19218  2.12101  3.70433  1.92893  2.98295  3.95920  4.23431  3.87498  3.78723  3.10796  2.52241  1.79872  4.75388  3.35986    484 v - - -
          2.68618  4.42225  2.77519  2.73123  3.46354  2.40513  3.72494  3.29354  2.67741  2.69355  4.24690  2.90347  2.73739  3.18146  2.89801  2.37887  2.77519  2.98518  4.58477  3.61503
          0.01558  4.56569  5.28804  0.61958  0.77255  0.99176  0.46350
    306   2.41231  4.66845  3.24606  2.66256  3.23467  3.17951  3.74331  3.19689  2.24769  2.83127  3.69235  3.14068  3.99851  2.97790  3.05229  2.61629  2.82155  2.93893  3.40783  2.53955    485 k - - -
          2.68618  4.42225  2.77519  2.73123  3.46354  2.40513  3.72494  3.29354  2.67741  2.69355  4.24690  2.90347  2.73739  3.18146  2.89801  2.37887  2.77519  2.98518  4.58477  3.61503
          0.01703  4.56569  5.03803  0.61958  0.77255  0.99176  0.46350
    307   2.62409  5.21104  2.83537  2.39949  4.36137  2.90337  3.63991  4.02411  2.08590  3.51105  4.25536  2.23785  3.89481  2.69190  2.15088  2.50893  2.90396  3.59679  5.64824  4.24547    486 k - - -
          2.68618  4.42225  2.77519  2.73123  3.46354  2.40513  3.72494  3.29354  2.67741  2.69355  4.24690  2.90347  2.73739  3.18146  2.89801  2.37887  2.77519  2.98518  4.58477  3.61503
          0.02154  4.56428  4.51925  0.61958  0.77255  0.99334  0.46257
    308   2.43067  3.94952  4.47714  3.87457  2.43082  3.14093  4.09375  2.32627  3.57839  1.85647  2.98306  3.93083  4.22362  3.86914  3.68244  3.06296  2.62027  2.02775  4.08371  3.44249    487 l - - -
          2.68618  4.42225  2.77519  2.73123  3.46354  2.40513  3.72494  3.29354  2.67741  2.69355  4.24690  2.90347  2.73739  3.18146  2.89801  2.37887  2.77519  2.98518  4.58477  3.61503
          0.01569  4.55843  5.28077  0.61958  0.77255  0.97839  0.47147
    309   2.69196  3.99951  4.63261  4.03105  2.54502  3.99365  4.32087  2.33359  3.85457  1.20353  2.93264  4.10135  4.34288  4.00513  3.83687  3.16658  3.05894  2.18091  4.83889  3.67066    488 l - - -
          2.68619  4.42226  2.77519  2.73123  3.46352  2.40513  3.72496  3.29355  2.67738  2.69356  4.24691  2.90345  2.73736  3.18147  2.89802  2.37886  2.77519  2.98519  4.58478  3.61504
          0.04483  3.25077  5.27854  0.59125  0.80661  0.99176  0.46350
    310   2.64761  5.18671  2.92507  2.23862  4.06990  3.09123  3.57101  3.93416  1.92696  3.29999  4.18139  2.78369  3.89252  2.72921  2.18364  2.40767  2.86109  3.56823  5.62930  4.12128    493 k - - -
          2.68618  4.42225  2.77519  2.73123  3.46354  2.40513  3.72494  3.29354  2.67741  2.69355  4.24690  2.90347  2.73739  3.18146  2.89801  2.37887  2.77519  2.98518  4.58477  3.61503
          0.04878  4.56570  3.29132  0.61958  0.77255  0.99182  0.46347
    311   2.67188  5.19415  2.92466  2.42015  4.52802  3.21528  3.20942  3.91985  1.60652  3.49030  4.24045  2.83590  3.64608  2.77352  2.41002  2.41926  2.91608  3.57938  5.62977  4.23634    494 k - - -
          2.68618  4.42225  2.77519  2.73123  3.46354  2.40513  3.72494  3.29354  2.67741  2.69355  4.24690  2.90347  2.73739  3.18146  2.89801  2.37887  2.77519  2.98518  4.58477  3.61503
          0.07293  4.53302  2.82029  0.61958  0.77255  1.02661  0.44351
    312   2.52286  4.10386  4.31551  3.68772  2.97798  3.75305  3.73559  2.05220  3.08193  1.83002  2.57567  3.72310  4.17737  3.76269  3.69450  2.99512  2.86039  2.26048  3.74919  3.40692    495 l - - -
          2.68618  4.42225  2.77519  2.73123  3.46354  2.40513  3.72494  3.29354  2.67741  2.69355  4.24690  2.90347  2.73739  3.18146  2.89801  2.37887  2.77519  2.98518  4.58477  3.61503
          0.02673  4.47725  4.19904  0.61958  0.77255  1.06447  0.42298
    313   2.72368  5.07400  2.92522  2.43750  4.42975  2.48452  2.74321  3.88566  2.34423  3.40671  4.18184  2.62194  2.33594  2.79420  2.81718  2.64970  2.95664  3.49450  5.58143  4.17078    496 p - - -
          2.68637  4.42243  2.77546  2.73148  3.46305  2.40535  3.72515  3.29250  2.67760  2.69248  4.24678  2.90369  2.73763  3.18172  2.89808  2.37913  2.77545  2.98433  4.58477  3.61505
          1.06522  0.54818  2.55941  0.64102  0.74814  0.88418  0.53282
    314   2.59769  5.06634  2.78320  2.43899  4.37581  2.22185  3.71405  3.81136  2.44008  3.37947  4.15867  2.52775  3.85529  2.82769  2.96813  2.22717  2.38669  3.33676  5.56744  4.19068    499 g - - -
          2.68618  4.42225  2.77519  2.73123  3.46354  2.40513  3.72494  3.29354  2.67741  2.69355  4.24690  2.90347  2.73739  3.18146  2.89801  2.37887  2.77519  2.98518  4.58477  3.61503
          0.01913  4.48393  4.87147  0.61958  0.77255  0.97886  0.47119
    315   2.69040  5.21758  1.99074  1.99971  4.47741  3.30613  3.56133  4.01197  2.33605  3.49505  4.26123  2.68840  3.06079  2.73966  2.73360  2.64443  2.84303  3.60458  5.57898  4.24128    500 d - - -
          2.68618  4.42225  2.77519  2.73123  3.46354  2.40513  3.72494  3.29354  2.67741  2.69355  4.24690  2.90347  2.73739  3.18146  2.89801  2.37887  2.77519  2.98518  4.58477  3.61503
          0.03058  4.51806  3.95251  0.61958  0.77255  0.94716  0.49076
    316   2.59296  5.18713  2.77958  2.37902  4.28315  3.16373  3.58394  3.84240  1.97983  3.48658  4.19262  2.79049  3.42275  2.59902  2.24213  2.41911  2.78069  3.47673  5.35708  4.22556    501 k - - -
          2.68618  4.42225  2.77519  2.73123  3.46354  2.40513  3.72494  3.29354  2.67741  2.69355  4.24690  2.90347  2.73739  3.18146  2.89801  2.37887  2.77519  2.98518  4.58477  3.61503
          0.01600  4.53914  5.26148  0.61958  0.77255  0.94965  0.48919
    317   2.41978  4.55171  3.43261  2.85481  3.48358  2.94606  3.83398  2.83988  2.76581  2.12606  3.21662  3.10624  4.03330  2.98167  2.45793  2.71332  2.79052  2.64106  5.11730  3.85231    502 l - - -
          2.68618  4.42225  2.77519  2.73123  3.46354  2.40513  3.72494  3.29354  2.67741  2.69355  4.24690  2.90347  2.73739  3.18146  2.89801  2.37887  2.77519  2.98518  4.58477  3.61503
          0.01560  4.56426  5.28660  0.61958  0.77255  0.99375  0.46233
    318   2.59208  4.65638  3.24799  2.67867  3.65192  3.54586  3.69937  3.14722  2.01285  2.59179  3.82302  3.12678  3.98041  2.97240  2.24313  2.72244  2.74225  2.75147  5.14746  3.33409    503 k - - -
          2.68618  4.42225  2.77519  2.73123  3.46354  2.40513  3.72494  3.29354  2.67741  2.69355  4.24690  2.90347  2.73739  3.18146  2.89801  2.37887  2.77519  2.98518  4.58477  3.61503
          0.01643  4.56432  5.13660  0.61958  0.77255  0.99375  0.46233
    319   2.71099  5.18455  2.60361  2.33308  4.33527  2.25155  3.50861  3.98505  2.20049  3.37135  4.23011  2.59070  3.89134  2.78352  2.49523  2.57013  2.92362  3.52497  5.32617  3.64375    504 k - - -
          2.68618  4.42225  2.77519  2.73123  3.46354  2.40513  3.72494  3.29354  2.67741  2.69355  4.24690  2.90347  2.73739  3.18146  2.89801  2.37887  2.77519  2.98518  4.58477  3.61503
          0.01561  4.56350  5.28585  0.61958  0.77255  0.99465  0.46180
    320   2.23958  4.40603  3.64169  3.07292  2.90705  3.26639  3.89753  2.58367  2.82507  2.07299  3.18582  3.33413  3.81251  3.19883  2.75681  2.69152  2.87685  2.60998  4.99174  3.60047    505 l - - -
          2.68618  4.42225  2.77519  2.73123  3.46354  2.40513  3.72494  3.29354  2.67741  2.69355  4.24690  2.90347  2.73739  3.18146  2.89801  2.37887  2.77519  2.98518  4.58477  3.61503
          0.01561  4.56350  5.28585  0.61958  0.77255  0.99465  0.46180
    321   2.30012  3.44707  4.57500  3.97264  3.06555  3.83451  4.24880  1.62909  3.79183  1.83482  2.95480  4.02940  4.27795  3.95218  3.85408  3.11404  2.82876  2.16471  4.78572  3.60572    506 i - - -
          2.68618  4.42225  2.77519  2.73123  3.46354  2.40513  3.72494  3.29354  2.67741  2.69355  4.24690  2.90347  2.73739  3.18146  2.89801  2.37887  2.77519  2.98518  4.58477  3.61503
          0.01561  4.56350  5.28585  0.61958  0.77255  0.98321  0.46857
    322   2.71766  4.82462  2.95275  2.55514  3.68574  3.50164  3.50337  2.93241  2.27123  2.30976  3.07529  3.12861  3.95955  2.58109  2.64745  2.61837  2.88480  3.12921  5.34517  3.81023    507 k - - -
          2.68618  4.42225  2.77519  2.73123  3.46354  2.40513  3.72494  3.29354  2.67741  2.69355  4.24690  2.90347  2.73739  3.18146  2.89801  2.37887  2.77519  2.98518  4.58477  3.61503
          0.01555  4.56738  5.28972  0.61958  0.77255  0.99039  0.46431
    323   2.91654  5.31000  3.46757  2.81263  4.71609  3.69906  3.77633  4.04112  1.72074  3.54680  4.38900  2.97655  4.14590  2.86286  1.19605  3.04972  3.25678  3.74999  4.88868  4.41209    508 r - - -
          2.68618  4.42225  2.77519  2.73123  3.46354  2.40513  3.72494  3.29354  2.67741  2.69355  4.24690  2.90347  2.73739  3.18146  2.89801  2.37887  2.77519  2.98518  4.58477  3.61503
          0.01555  4.56738  5.28972  0.61958  0.77255  0.98777  0.46586
    324   2.42040  3.98739  4.32075  3.72718  1.81216  3.32902  4.15456  2.49492  3.51562  2.11914  2.86531  3.87683  4.20899  3.78056  3.71762  2.97037  2.51572  2.30639  4.70759  3.58831    509 f - - -
          2.68618  4.42225  2.77519  2.73123  3.46354  2.40513  3.72494  3.29354  2.67741  2.69355  4.24690  2.90347  2.73739  3.18146  2.89801  2.37887  2.77519  2.98518  4.58477  3.61503
          0.01553  4.56828  5.29063  0.61958  0.77255  0.97259  0.47498
    325   2.71160  5.21104  2.83660  2.06741  4.54500  2.98579  3.69138  4.02267  2.00223  3.51097  4.25536  2.01252  3.89631  2.79211  2.76065  2.60928  2.90491  3.44730  4.97331  4.24610    510 k - - -
          2.68618  4.42225  2.77519  2.73123  3.46354  2.40513  3.72494  3.29354  2.67741  2.69355  4.24690  2.90347  2.73739  3.18146  2.89801  2.37887  2.77519  2.98518  4.58477  3.61503
          0.01545  4.57397  5.29631  0.61958  0.77255  0.98308  0.46865
    326   2.66648  5.17162  2.75822  2.20891  4.38858  3.29513  3.51116  3.90392  2.38392  3.44755  4.21934  1.70968  3.89883  2.75115  2.81121  2.55111  2.94833  3.32681  4.92827  4.22446    511 n - - -
          2.68618  4.42225  2.77519  2.73123  3.46354  2.40513  3.72494  3.29354  2.67741  2.69355  4.24690  2.90347  2.73739  3.18146  2.89801  2.37887  2.77519  2.98518  4.58477  3.61503
          0.01989  4.57397  4.66960  0.61958  0.77255  0.97763  0.47193
    327   2.32325  4.86963  3.13026  2.59444  3.88549  2.96533  3.58461  3.47909  2.55253  3.12328  3.91428  2.95879  3.95148  2.92352  2.91773  1.66555  2.81441  3.08270  5.25276  3.71098    512 s - - -
          2.68618  4.42225  2.77519  2.73123  3.46354  2.40513  3.72494  3.29354  2.67741  2.69355  4.24690  2.90347  2.73739  3.18146  2.89801  2.37887  2.77519  2.98518  4.58477  3.61503
          0.01548  4.57146  5.29380  0.61958  0.77255  0.80689  0.59103
    328   2.55082  4.17299  4.61457  3.97398  3.04635  3.94397  4.27402  1.96165  3.78862  1.49473  2.93664  4.04213  4.30534  3.98205  3.88258  3.11533  2.83180  1.91945  4.73556  3.59719    513 l - - -
          2.68618  4.42225  2.77519  2.73123  3.46354  2.40513  3.72494  3.29354  2.67741  2.69355  4.24690  2.90347  2.73739  3.18146  2.89801  2.37887  2.77519  2.98518  4.58477  3.61503
          0.01477  4.64690  5.28443  0.61958  0.77255  0.90996  0.51507
    329   2.99025  5.28698  3.28783  2.61667  4.63635  3.74175  3.82667  3.51587  0.95503  3.50717  4.33678  3.24009  4.08728  2.85855  2.59639  3.00343  3.19564  3.60337  5.67258  4.38600    514 k - - -
          2.68618  4.42225  2.77519  2.73123  3.46354  2.40513  3.72494  3.29354  2.67741  2.69355  4.24690  2.90347  2.73739  3.18146  2.89801  2.37887  2.77519  2.98518  4.58477  3.61503
          0.08797  4.64649  2.59542  0.61958  0.77255  0.91050  0.51471
    330   2.46051  5.07593  3.01276  2.46639  4.10369  3.09782  3.41563  3.80815  2.44874  3.19666  4.02831  2.83190  3.91272  2.46571  2.84131  1.77060  2.69414  3.43460  5.54586  4.11361    515 s - - -
          2.68618  4.42225  2.77520  2.73124  3.46350  2.40513  3.72495  3.29354  2.67741  2.69355  4.24690  2.90344  2.73740  3.18143  2.89801  2.37887  2.77520  2.98518  4.58477  3.61503
          0.07543  3.57183  3.11104  0.50415  0.92640  0.69846  0.68786
    331   2.55954  4.22423  4.21369  3.62635  2.66737  3.26264  4.15394  2.52736  3.03966  1.45817  2.78616  3.83301  4.22041  3.69605  3.54803  2.88218  2.98031  2.40422  4.83567  3.64397    517 l - - -
          2.68618  4.42225  2.77519  2.73123  3.46354  2.40513  3.72494  3.29354  2.67741  2.69355  4.24690  2.90347  2.73739  3.18146  2.89801  2.37887  2.77519  2.98518  4.58477  3.61503
          0.02039  4.64793  4.54646  0.61958  0.77255  0.90862  0.51597
    332   2.68398  4.05088  4.54851  3.94383  2.77709  3.89821  4.18195  1.86224  3.54759  1.58971  3.08812  3.89704  4.19500  3.77276  3.60500  3.17400  2.96543  2.00900  4.76786  3.46274    518 l - - -
          2.68618  4.42225  2.77519  2.73123  3.46354  2.40513  3.72494  3.29354  2.67741  2.69355  4.24690  2.90347  2.73739  3.18146  2.89801  2.37887  2.77519  2.98518  4.58477  3.61503
          0.01442  4.64205  5.36440  0.61958  0.77255  0.90390  0.51917
    333   2.49992  4.72128  3.04874  2.67309  3.51155  3.44570  3.85573  2.81366  2.67576  2.46791  3.76858  3.05491  3.90101  2.95194  3.05646  2.13180  2.35827  2.66992  5.26489  3.97952    519 s - - -
          2.68618  4.42225  2.77519  2.73123  3.46354  2.40513  3.72494  3.29354  2.67741  2.69355  4.24690  2.90347  2.73739  3.18146  2.89801  2.37887  2.77519  2.98518  4.58477  3.61503
          0.01436  4.64598  5.36832  0.61958  0.77255  0.90466  0.51866
    334   2.66022  5.25075  2.84029  2.40397  4.59238  3.29352  2.99669  4.07473  2.00495  3.55362  4.29285  2.66724  2.54513  2.54410  2.43392  2.64039  2.88446  3.63966  5.68448  4.27724    520 k - - -
          2.68629  4.42239  2.77523  2.73093  3.46368  2.40525  3.72449  3.29365  2.67743  2.69369  4.24703  2.90335  2.73752  3.18048  2.89797  2.37897  2.77528  2.98531  4.58491  3.61517
          0.70353  0.72301  3.91847  0.08312  2.52875  0.86031  0.54997
    335   2.55986  5.16549  2.96630  2.41216  4.47409  2.47983  3.57411  3.61076  2.45733  3.31588  4.21682  2.85870  3.77120  1.90571  2.94044  2.24980  2.96267  3.44919  5.62116  4.23369    522 q - - -
          2.68620  4.42222  2.77522  2.73126  3.46353  2.40502  3.72493  3.29356  2.67741  2.69356  4.24692  2.90349  2.73737  3.18149  2.89803  2.37885  2.77522  2.98521  4.58466  3.61505
          0.07406  3.10117  3.63480  0.72831  0.65918  0.80432  0.59310
    336   2.60000  4.99142  3.03177  2.56924  4.19377  3.50308  3.77385  3.44880  2.37678  3.11009  2.91124  1.72571  3.81986  2.88590  2.90552  2.67085  2.71736  3.30976  5.48590  4.14159    527 n - - -
          2.68618  4.42225  2.77519  2.73123  3.46354  2.40513  3.72494  3.29354  2.67741  2.69355  4.24690  2.90347  2.73739  3.18146  2.89801  2.37887  2.77519  2.98518  4.58477  3.61503
          0.01415  4.66059  5.38294  0.61958  0.77255  0.86204  0.54870
    337   3.28796  4.61592  5.16952  4.57238  2.91066  4.51742  4.82463  1.32532  4.39823  1.15742  2.82234  4.60441  4.78026  4.46050  4.41519  3.84639  3.51130  2.49395  5.17340  3.50408    528 l - - -
          2.68618  4.42225  2.77519  2.73123  3.46354  2.40513  3.72494  3.29354  2.67741  2.69355  4.24690  2.90347  2.73739  3.18146  2.89801  2.37887  2.77519  2.98518  4.58477  3.61503
          0.01402  4.67024  5.39259  0.61958  0.77255  0.87965  0.53602
    338   4.38641  5.53570  5.32354  5.18440  0.38005  4.97623  4.09312  3.81419  5.01938  2.99504  4.40762  4.78087  5.32908  4.89193  4.94303  4.49171  4.64747  3.85256  4.19206  2.40981    529 F - - -
          2.68618  4.42225  2.77519  2.73123  3.46354  2.40513  3.72494  3.29354  2.67741  2.69355  4.24690  2.90347  2.73739  3.18146  2.89801  2.37887  2.77519  2.98518  4.58477  3.61503
          0.01401  4.67057  5.39292  0.61958  0.77255  0.87965  0.53602
    339   3.04409  5.58412  2.51335  0.89941  4.89879  3.50195  3.94416  4.39400  2.69862  3.88030  4.66730  2.84183  3.91595  3.07550  3.25832  2.84787  3.23950  3.84131  6.02929  4.57954    530 e - - -
          2.68618  4.42225  2.77519  2.73123  3.46354  2.40513  3.72494  3.29354  2.67741  2.69355  4.24690  2.90347  2.73739  3.18146  2.89801  2.37887  2.77519  2.98518  4.58477  3.61503
          0.01401  4.67057  5.39292  0.61958  0.77255  0.87965  0.53602
    340   2.43261  5.25712  2.69095  2.11821  4.59381  2.09544  3.72533  4.07474  2.40577  3.55874  4.14097  2.74669  3.92883  2.64643  2.61895  2.41640  2.99566  3.64344  5.69436  4.28692    531 g - - -
          2.68618  4.42225  2.77519  2.73123  3.46354  2.40513  3.72494  3.29354  2.67741  2.69355  4.24690  2.90347  2.73739  3.18146  2.89801  2.37887  2.77519  2.98518  4.58477  3.61503
          0.01401  4.67057  5.39292  0.61958  0.77255  0.87965  0.53602
    341   3.60247  4.54302  5.44634  4.85338  2.04518  4.85311  5.08810  2.61106  4.69061  0.83088  1.99415  4.97287  5.02406  4.66515  4.67990  4.19764  3.81381  2.79441  5.29189  4.08956    532 l - - -
          2.68618  4.42225  2.77519  2.73123  3.46354  2.40513  3.72494  3.29354  2.67741  2.69355  4.24690  2.90347  2.73739  3.18146  2.89801  2.37887  2.77519  2.98518  4.58477  3.61503
          0.01401  4.67091  5.39326  0.61958  0.77255  0.87965  0.53602
    342   3.08235  5.47055  2.50261  2.55839  4.96487  1.39177  4.08929  4.46132  3.01119  3.97987  4.79225  1.49511  4.14374  3.24454  3.34253  2.93513  3.39050  4.01133  6.14506  4.70798    533 g - - -
          2.68618  4.42225  2.77519  2.73123  3.46354  2.40513  3.72494  3.29354  2.67741  2.69355  4.24690  2.90347  2.73739  3.18146  2.89801  2.37887  2.77519  2.98518  4.58477  3.61503
          0.01401  4.67091  5.39326  0.61958  0.77255  0.80003  0.59659
    343   3.32885  4.65069  5.23690  4.63707  1.90693  4.55919  4.85673  1.28809  4.45725  1.48687  2.79055  4.70061  4.81374  4.50101  4.45802  3.89005  3.55061  2.50012  5.01465  3.90149    534 i - - -
          2.68618  4.42225  2.77519  2.73123  3.46354  2.40513  3.72494  3.29354  2.67741  2.69355  4.24690  2.90347  2.73739  3.18146  2.89801  2.37887  2.77519  2.98518  4.58477  3.61503
          0.01366  4.69576  5.41810  0.61958  0.77255  0.84466  0.56160
    344   2.65550  5.26116  2.67955  2.30015  4.59995  3.49671  3.59105  3.97373  2.24788  3.55614  4.30419  2.72002  3.93655  2.71178  1.70642  2.65938  2.61046  3.61671  5.69618  4.25033    535 r - - -
          2.68618  4.42225  2.77519  2.73123  3.46354  2.40513  3.72494  3.29354  2.67741  2.69355  4.24690  2.90347  2.73739  3.18146  2.89801  2.37887  2.77519  2.98518  4.58477  3.61503
          0.01366  4.69576  5.41810  0.61958  0.77255  0.84466  0.56160
    345   4.27415  5.12852  4.95808  4.71920  2.40224  4.85401  3.22599  4.22118  4.43886  3.49032  4.75972  4.47359  5.21223  4.57105  4.50291  4.27750  4.51483  4.10273  4.07176  0.40955    536 Y - - -
          2.68618  4.42225  2.77519  2.73123  3.46354  2.40513  3.72494  3.29354  2.67741  2.69355  4.24690  2.90347  2.73739  3.18146  2.89801  2.37887  2.77519  2.98518  4.58477  3.61503
          0.01366  4.69579  5.41814  0.61958  0.77255  0.84466  0.56160
    346   2.76704  4.24375  3.44866  3.63484  1.73538  3.86931  3.85533  2.15461  3.20964  2.13012  3.11938  3.85014  4.23879  3.74246  3.52044  3.09500  2.96854  2.33978  4.85418  3.29306    537 f - - -
          2.68618  4.42225  2.77519  2.73123  3.46354  2.40513  3.72494  3.29354  2.67741  2.69355  4.24690  2.90347  2.73739  3.18146  2.89801  2.37887  2.77519  2.98518  4.58477  3.61503
          0.01366  4.69598  5.41832  0.61958  0.77255  0.84466  0.56160
    347   2.57127  4.83470  3.28083  3.21749  4.57562  0.66999  4.48538  4.10713  3.48722  3.78278  4.64907  3.57015  4.20910  3.75726  3.86038  2.99710  3.29754  3.65734  5.95181  3.79091    538 G - - -
          2.68618  4.42225  2.77519  2.73123  3.46354  2.40513  3.72494  3.29354  2.67741  2.69355  4.24690  2.90347  2.73739  3.18146  2.89801  2.37887  2.77519  2.98518  4.58477  3.61503
          0.01366  4.69608  5.41842  0.61958  0.77255  0.84466  0.56160
    348   2.74325  3.75562  3.85495  3.29458  3.78241  3.58506  4.19406  2.98314  3.18199  2.84495  3.74987  3.63883  1.17972  3.42359  3.54020  2.99729  3.05699  2.31190  5.23680  4.01626    539 p - - -
          2.68618  4.42225  2.77519  2.73123  3.46354  2.40513  3.72494  3.29354  2.67741  2.69355  4.24690  2.90347  2.73739  3.18146  2.89801  2.37887  2.77519  2.98518  4.58477  3.61503
          0.01366  4.69608  5.41842  0.61958  0.77255  0.84466  0.56160
    349   2.69336  4.07112  4.64283  3.91632  2.02484  3.82658  4.10530  1.80122  3.84120  2.26481  3.19894  4.06602  4.30044  3.99084  3.88418  3.23269  2.99147  1.80443  4.78600  2.95837    540 i - - -
          2.68618  4.42225  2.77519  2.73123  3.46354  2.40513  3.72494  3.29354  2.67741  2.69355  4.24690  2.90347  2.73739  3.18146  2.89801  2.37887  2.77519  2.98518  4.58477  3.61503
          0.01366  4.69610  5.41845  0.61958  0.77255  0.84466  0.56160
    350   3.38692  6.05673  0.75179  2.40789  5.31998  3.60959  3.22567  4.87838  3.12089  4.33580  5.18708  2.27062  4.21784  3.33315  3.83640  3.24542  3.67749  4.42320  6.47909  4.92977    541 d - - -
          2.68618  4.42225  2.77519  2.73123  3.46354  2.40513  3.72494  3.29354  2.67741  2.69355  4.24690  2.90347  2.73739  3.18146  2.89801  2.37887  2.77519  2.98518  4.58477  3.61503
          0.01366  4.69610  5.41845  0.61958  0.77255  0.83695  0.56745
    351   3.34408  5.16832  4.31211  4.31730  5.45857  0.23499  5.42812  5.18859  4.61641  4.80766  5.73060  4.41925  4.64199  4.85948  4.78447  3.45340  3.89330  4.49636  6.54286  5.58185    542 G - - -
          2.68618  4.42225  2.77519  2.73123  3.46354  2.40513  3.72494  3.29354  2.67741  2.69355  4.24690  2.90347  2.73739  3.18146  2.89801  2.37887  2.77519  2.98518  4.58477  3.61503
          0.01363  4.69846  5.42081  0.61958  0.77255  0.84133  0.56412
    352   2.80343  5.29674  2.97572  2.74618  4.54807  3.64126  1.14583  4.22787  2.88023  3.77681  4.62152  1.88592  4.19562  3.27240  3.28470  3.05271  3.37543  3.80760  5.82249  4.39914    543 h - - -
          2.68618  4.42225  2.77519  2.73123  3.46354  2.40513  3.72494  3.29354  2.67741  2.69355  4.24690  2.90347  2.73739  3.18146  2.89801  2.37887  2.77519  2.98518  4.58477  3.61503
          0.01361  4.69958  5.42193  0.61958  0.77255  0.84133  0.56412
    353   3.30633  5.92795  0.93684  2.41612  5.23686  3.59941  4.07165  4.69499  3.14330  4.24176  5.07318  1.79003  3.49837  3.28955  3.75178  3.02434  3.59360  4.30431  6.39156  4.86666    544 d - - -
          2.68618  4.42225  2.77519  2.73123  3.46354  2.40513  3.72494  3.29354  2.67741  2.69355  4.24690  2.90347  2.73739  3.18146  2.89801  2.37887  2.77519  2.98518  4.58477  3.61503
          0.01361  4.69958  5.42193  0.61958  0.77255  0.84126  0.56417
    354   3.37572  4.67040  5.34126  4.76396  3.31120  4.68625  5.07011  1.58797  4.60352  1.30921  2.56906  4.83595  4.94788  4.69282  4.63132  4.03090  3.34736  1.48999  5.42394  4.30621    545 l - - -
          2.68618  4.42225  2.77519  2.73123  3.46354  2.40513  3.72494  3.29354  2.67741  2.69355  4.24690  2.90347  2.73739  3.18146  2.89801  2.37887  2.77519  2.98518  4.58477  3.61503
          0.01282  4.75929  5.48164  0.61958  0.77255  0.84130  0.56414
    355   2.32517  4.57859  2.82656  2.05074  4.44353  3.24061  3.63189  3.73465  2.14849  3.41411  4.31459  2.68550  2.98100  2.73228  2.73995  2.47246  2.80824  3.51187  5.70969  4.30428    546 e - - -
          2.68618  4.42225  2.77519  2.73123  3.46354  2.40513  3.72494  3.29354  2.67741  2.69355  4.24690  2.90347  2.73739  3.18146  2.89801  2.37887  2.77519  2.98518  4.58477  3.61503
          0.01282  4.75929  5.48164  0.61958  0.77255  0.82933  0.57331
    356   2.40761  5.23363  2.78091  1.94350  4.62875  3.32600  3.52205  3.91056  2.01316  3.43960  4.27132  2.76877  3.95229  2.59240  2.57431  2.67259  2.58292  3.59972  5.72145  4.11380    547 e - - -
          2.68618  4.42225  2.77519  2.73123  3.46354  2.40513  3.72494  3.29354  2.67741  2.69355  4.24690  2.90347  2.73739  3.18146  2.89801  2.37887  2.77519  2.98518  4.58477  3.61503
          0.01277  4.76265  5.48500  0.61958  0.77255  0.82440  0.57714
    357   2.81970  4.08008  4.53295  3.48715  3.32904  3.96355  4.28473  2.02965  3.35928  1.45355  2.43892  4.03854  4.32760  3.89761  3.86807  3.26410  2.76731  2.11780  4.85967  3.67796    548 l - - -
          2.68618  4.42225  2.77519  2.73123  3.46354  2.40513  3.72494  3.29354  2.67741  2.69355  4.24690  2.90347  2.73739  3.18146  2.89801  2.37887  2.77519  2.98518  4.58477  3.61503
          0.09619  4.76596  2.48661  0.61958  0.77255  0.82740  0.57481
    358   2.69357  3.83101  4.09036  3.39571  3.32258  3.87968  4.18812  1.78350  3.42629  2.23993  3.31390  3.80098  4.24803  3.67475  3.56609  3.15039  2.91687  1.52128  4.83554  3.45589    549 v - - -
          2.68618  4.42225  2.77519  2.73123  3.46354  2.40513  3.72494  3.29354  2.67741  2.69355  4.24690  2.90347  2.73739  3.18146  2.89801  2.37887  2.77519  2.98518  4.58477  3.61503
          0.01381  4.68475  5.40709  0.61958  0.77255  0.64643  0.74215
    359   2.60468  5.14757  2.89404  2.25988  4.55304  3.52571  3.57590  4.09341  1.90486  3.52606  4.27437  2.84909  3.49992  2.64131  2.06767  2.64341  2.57159  3.64186  4.96190  4.06631    550 k - - -
          2.68618  4.42225  2.77519  2.73123  3.46354  2.40513  3.72494  3.29354  2.67741  2.69355  4.24690  2.90347  2.73739  3.18146  2.89801  2.37887  2.77519  2.98518  4.58477  3.61503
          0.01247  4.78661  5.50896  0.61958  0.77255  0.79971  0.59685
    360   2.26797  4.31801  4.14200  3.56000  3.39582  3.84946  3.77200  2.45105  3.02728  2.42428  2.99851  3.61762  4.24004  3.66092  3.67954  3.01800  2.40735  1.59325  4.92525  3.07297    551 v - - -
          2.68618  4.42225  2.77519  2.73123  3.46354  2.40513  3.72494  3.29354  2.67741  2.69355  4.24690  2.90347  2.73739  3.18146  2.89801  2.37887  2.77519  2.98518  4.58477  3.61503
          0.01246  4.78720  5.50954  0.61958  0.77255  0.47404  0.97413
    361   2.85070  4.26547  4.25485  3.78193  2.75811  3.89493  4.28370  2.36957  3.11680  1.15404  3.20851  3.68272  4.23980  3.90376  3.67791  3.14979  3.08276  2.48340  4.91042  3.33807    552 l - - -
          2.68618  4.42225  2.77519  2.73123  3.46354  2.40513  3.72494  3.29354  2.67741  2.69355  4.24690  2.90347  2.73739  3.18146  2.89801  2.37887  2.77519  2.98518  4.58477  3.61503
          0.01145  4.88687  5.56205  0.61958  0.77255  0.59750  0.79892
    362   2.73541  5.33559  2.98897  2.16337  4.63880  3.47416  3.67064  3.76325  1.97176  3.29172  4.30645  2.43603  4.00049  2.49018  2.26614  2.47119  2.69640  3.66547  5.76993  4.36100    553 k - - -
          2.68618  4.42225  2.77519  2.73123  3.46354  2.40513  3.72494  3.29354  2.67741  2.69355  4.24690  2.90347  2.73739  3.18146  2.89801  2.37887  2.77519  2.98518  4.58477  3.61503
          0.01122  4.89115  5.61350  0.61958  0.77255  0.60356  0.79156
    363   2.09891  5.31059  2.12649  2.04039  4.64234  3.37558  3.78095  3.72976  2.40108  3.40135  4.02286  2.73265  4.00405  2.68754  2.87441  2.65940  2.92255  3.40902  5.15827  3.89434    554 e - - -
          2.68618  4.42225  2.77519  2.73123  3.46354  2.40513  3.72494  3.29354  2.67741  2.69355  4.24690  2.90347  2.73739  3.18146  2.89801  2.37887  2.77519  2.98518  4.58477  3.61503
          0.01122  4.89121  5.61356  0.61958  0.77255  0.60356  0.79156
    364   1.95792  4.14348  4.58665  3.99491  3.34816  3.92956  4.32553  1.56772  3.77228  2.12576  2.93540  4.01732  3.89546  3.90905  3.91685  3.24529  2.65679  2.09524  4.89419  3.71208    555 i - - -
          2.68618  4.42225  2.77519  2.73123  3.46354  2.40513  3.72494  3.29354  2.67741  2.69355  4.24690  2.90347  2.73739  3.18146  2.89801  2.37887  2.77519  2.98518  4.58477  3.61503
          0.01122  4.89129  5.61363  0.61958  0.77255  0.60356  0.79156
    365   2.83651  4.81593  3.26143  2.68884  4.57116  3.72299  3.80761  3.98596  1.24626  3.57603  4.38524  3.15919  4.10709  2.88780  1.90938  2.84522  2.76363  3.71787  5.74960  4.40386    556 k - - -
          2.68618  4.42225  2.77519  2.73123  3.46354  2.40513  3.72494  3.29354  2.67741  2.69355  4.24690  2.90347  2.73739  3.18146  2.89801  2.37887  2.77519  2.98518  4.58477  3.61503
          0.01122  4.89134  5.61369  0.61958  0.77255  0.60356  0.79156
    366   2.52546  5.34743  1.82712  1.93859  4.69135  3.27287  3.76306  4.14254  2.31211  3.46769  4.38305  2.67346  4.00326  2.57215  2.79377  2.72347  3.00915  3.69260  5.78044  4.28774    557 d - - -
          2.68597  4.42242  2.77510  2.73096  3.46371  2.40522  3.72512  3.29330  2.67733  2.69329  4.24703  2.90360  2.73745  3.18160  2.89802  2.37895  2.77535  2.98529  4.58494  3.61520
          0.35170  1.77465  2.06381  0.98690  0.46638  0.59276  0.80475
    367   2.77548  4.20599  4.37339  3.25751  3.14749  3.88233  4.09455  2.24155  3.35411  1.63293  1.94943  3.82634  4.28410  3.55663  3.78346  3.18928  3.02519  2.32117  4.85775  3.50726    564 l - - -
          2.68618  4.42225  2.77519  2.73123  3.46354  2.40513  3.72494  3.29354  2.67741  2.69355  4.24690  2.90347  2.73739  3.18146  2.89801  2.37887  2.77519  2.98518  4.58477  3.61503
          0.01276  4.76327  5.48562  0.61958  0.77255  0.84367  0.56234
    368   2.65201  5.23639  2.44620  2.08203  4.64445  3.42534  3.72520  4.13034  1.77253  3.60494  4.34121  2.56621  3.48242  2.58615  2.86104  2.60398  2.73515  3.69039  5.73276  4.32150    565 k - - -
          2.68618  4.42225  2.77519  2.73123  3.46354  2.40513  3.72494  3.29354  2.67741  2.69355  4.24690  2.90347  2.73739  3.18146  2.89801  2.37887  2.77519  2.98518  4.58477  3.61503
          0.02639  4.76327  4.04505  0.61958  0.77255  0.77101  0.62091
    369   2.78964  5.04718  3.06528  2.33844  4.58531  1.72727  3.25798  4.01112  2.16481  3.49864  4.30536  2.83345  3.97570  2.84731  2.48001  2.71640  2.87533  3.63954  5.69881  4.23264    566 g - - -
          2.68621  4.42228  2.77492  2.73126  3.46357  2.40515  3.72497  3.29357  2.67742  2.69358  4.24692  2.90349  2.73742  3.18149  2.89803  2.37889  2.77522  2.98521  4.58480  3.61474
          0.10174  2.37928  5.49307  0.28723  1.38766  0.78477  0.60922
    370   2.54686  5.22536  3.06248  2.45209  4.53460  3.33511  3.85954  3.97761  2.35949  3.50451  4.31026  3.13213  1.37654  2.79698  3.02830  2.84376  2.95515  3.60374  5.70789  4.34162    569 p - - -
          2.68618  4.42225  2.77519  2.73123  3.46354  2.40513  3.72494  3.29354  2.67741  2.69355  4.24690  2.90347  2.73739  3.18146  2.89801  2.37887  2.77519  2.98518  4.58477  3.61503
          0.01250  4.78389  5.50624  0.61958  0.77255  0.81072  0.58796
    371   2.77719  4.31737  3.20779  2.54387  4.18544  3.63831  3.84309  3.10245  2.10340  3.06524  4.03178  2.92035  4.02718  2.94596  2.15056  2.50527  2.95855  2.14751  5.46722  4.14246    570 k - - -
          2.68618  4.42225  2.77519  2.73123  3.46354  2.40513  3.72494  3.29354  2.67741  2.69355  4.24690  2.90347  2.73739  3.18146  2.89801  2.37887  2.77519  2.98518  4.58477  3.61503
          0.01263  4.78389  5.47655  0.61958  0.77255  0.81072  0.58796
    372   3.38385  4.67354  5.35475  4.78559  3.41313  4.71451  5.11954  1.42122  4.63223  1.31745  3.04490  4.86152  4.98252  4.74255  4.67389  4.06242  3.20060  1.50639  5.49109  4.35898    571 l - - -
          2.68618  4.42225  2.77519  2.73123  3.46354  2.40513  3.72494  3.29354  2.67741  2.69355  4.24690  2.90347  2.73739  3.18146  2.89801  2.37887  2.77519  2.98518  4.58477  3.61503
          0.07232  4.78595  2.79003  0.61958  0.77255  0.81092  0.58780
    373   3.28252  4.61564  5.11068  4.52674  3.40377  4.53377  4.88493  1.80958  4.36093  0.98311  3.34384  4.63928  4.81569  4.48772  3.67504  3.86424  3.51291  1.75607  5.30180  4.17438    572 l - - -
          2.68620  4.42227  2.77522  2.73125  3.46356  2.40515  3.72497  3.29356  2.67743  2.69325  4.24687  2.90349  2.73742  3.18148  2.89803  2.37889  2.77522  2.98520  4.58479  3.61505
          0.14000  2.51919  2.99339  0.30072  1.34816  0.90107  0.52110
    374   3.95803  5.62224  4.11343  3.95636  3.53123  4.29839  0.34086  4.65630  3.76898  4.02610  5.18668  4.27342  4.88560  4.29350  3.97530  4.03066  4.30105  4.41247  5.16448  3.55114    576 H - - -
          2.68618  4.42225  2.77519  2.73123  3.46354  2.40513  3.72494  3.29354  2.67741  2.69355  4.24690  2.90347  2.73739  3.18146  2.89801  2.37887  2.77519  2.98518  4.58477  3.61503
          0.01388  4.67997  5.40232  0.61958  0.77255  0.96395  0.48027
    375   2.78245  3.88644  4.98731  4.41297  3.59277  4.35099  4.75410  1.71713  4.25353  1.57979  3.48010  4.48050  4.55949  4.42558  4.32705  3.68233  3.11687  1.27223  5.25147  4.06706    577 v - - -
          2.68618  4.42225  2.77519  2.73123  3.46354  2.40513  3.72494  3.29354  2.67741  2.69355  4.24690  2.90347  2.73739  3.18146  2.89801  2.37887  2.77519  2.98518  4.58477  3.61503
          0.01388  4.67997  5.40232  0.61958  0.77255  0.96240  0.48123
    376   2.65119  3.79409  3.46262  2.89885  3.74909  3.68942  3.01886  2.70229  2.49604  2.47743  3.18544  3.18158  4.07225  2.95608  2.24866  2.79054  2.96286  2.38305  5.16874  3.85425    578 r - - -
          2.68618  4.42225  2.77519  2.73123  3.46354  2.40513  3.72494  3.29354  2.67741  2.69355  4.24690  2.90347  2.73739  3.18146  2.89801  2.37887  2.77519  2.98518  4.58477  3.61503
          0.01387  4.68044  5.40279  0.61958  0.77255  0.96336  0.48063
    377   2.72139  4.62155  4.15574  4.00135  4.82938  3.42221  4.95954  4.11897  3.97656  3.95313  4.86578  3.97064  4.20690  4.30793  4.17500  2.79717  0.47633  3.58550  6.23459  5.03024    579 T - - -
          2.68618  4.42225  2.77519  2.73123  3.46354  2.40513  3.72494  3.29354  2.67741  2.69355  4.24690  2.90347  2.73739  3.18146  2.89801  2.37887  2.77519  2.98518  4.58477  3.61503
          0.01387  4.68046  5.40281  0.61958  0.77255  0.96336  0.48063
    378   2.74111  4.93524  3.10709  2.46859  4.16721  3.59645  3.80011  2.99011  1.93233  2.88142  3.90858  3.09065  3.98557  2.52231  2.86419  2.79950  2.62471  2.23464  5.44170  4.11333    580 k - - -
          2.68618  4.42225  2.77519  2.73123  3.46354  2.40513  3.72494  3.29354  2.67741  2.69355  4.24690  2.90347  2.73739  3.18146  2.89801  2.37887  2.77519  2.98518  4.58477  3.61503
          0.01629  4.68046  4.97865  0.61958  0.77255  0.96336  0.48063
    379   3.97913  5.80379  4.20400  3.74856  5.39604  4.28501  4.52583  4.91100  0.31047  4.31991  5.29830  4.10936  4.77716  3.71479  2.97000  4.00597  4.19820  4.59538  6.14883  5.12860    581 K - - -
          2.68618  4.42225  2.77519  2.73123  3.46354  2.40513  3.72494  3.29354  2.67741  2.69355  4.24690  2.90347  2.73739  3.18146  2.89801  2.37887  2.77519  2.98518  4.58477  3.61503
          0.01391  4.67808  5.40043  0.61958  0.77255  0.96638  0.47878
    380   3.93560  5.56115  4.75641  4.77480  5.77393  0.13650  5.76593  5.64073  5.05239  5.15114  6.18073  4.92438  4.96185  5.31491  5.13375  4.13904  4.46963  5.01765  6.59025  5.92467    582 G - - -
          2.68618  4.42225  2.77519  2.73123  3.46354  2.40513  3.72494  3.29354  2.67741  2.69355  4.24690  2.90347  2.73739  3.18146  2.89801  2.37887  2.77519  2.98518  4.58477  3.61503
          0.01391  4.67808  5.40043  0.61958  0.77255  0.88676  0.53101
    381   2.98714  5.10099  3.33453  2.70579  4.60749  3.73470  3.35195  4.09978  1.03287  3.37556  4.20719  3.13307  4.10790  2.72679  2.40614  2.96933  3.19407  3.72553  5.69926  4.19306    583 k - - -
          2.68618  4.42225  2.77519  2.73123  3.46354  2.40513  3.72494  3.29354  2.67741  2.69355  4.24690  2.90347  2.73739  3.18146  2.89801  2.37887  2.77519  2.98518  4.58477  3.61503
          0.01356  4.70288  5.42523  0.61958  0.77255  0.93434  0.49897
    382   3.97972  5.59901  4.80367  4.82516  5.81733  0.12996  5.81008  5.69361  5.10460  5.19810  6.23040  4.97169  4.99918  5.36544  5.17992  4.18424  4.51469  5.06674  6.62417  5.96991    584 G - - -
          2.68618  4.42225  2.77519  2.73123  3.46354  2.40513  3.72494  3.29354  2.67741  2.69355  4.24690  2.90347  2.73739  3.18146  2.89801  2.37887  2.77519  2.98518  4.58477  3.61503
          0.01356  4.70288  5.42523  0.61958  0.77255  0.93389  0.49926
    383   3.59905  4.62522  4.40780  4.39606  1.63779  4.52958  3.47146  3.46440  4.25151  2.75262  4.01299  4.32567  4.86081  4.13945  4.34470  3.84972  3.82245  3.27438  4.18296  0.84730    585 y - - -
          2.68618  4.42225  2.77519  2.73123  3.46354  2.40513  3.72494  3.29354  2.67741  2.69355  4.24690  2.90347  2.73739  3.18146  2.89801  2.37887  2.77519  2.98518  4.58477  3.61503
          0.01356  4.70308  5.42543  0.61958  0.77255  0.93416  0.49909
    384   2.11008  5.11052  2.92930  2.11683  4.30125  3.25517  3.72362  3.80299  2.19658  3.07528  3.77313  3.03460  3.07067  2.72853  2.77498  2.49944  2.78251  3.34107  5.63807  4.20957    586 a - - -
          2.68618  4.42225  2.77519  2.73123  3.46354  2.40513  3.72494  3.29354  2.67741  2.69355  4.24690  2.90347  2.73739  3.18146  2.89801  2.37887  2.77519  2.98518  4.58477  3.61503
          0.03854  4.70308  3.54958  0.61958  0.77255  0.93416  0.49909
    385   2.52690  4.01892  3.83337  3.08953  2.68913  3.78597  4.05759  2.67313  3.10354  2.47232  3.43146  3.60722  1.65330  3.36852  3.47305  3.00111  2.98719  2.61005  4.96948  3.45004    587 p - - -
          2.68618  4.42225  2.77519  2.73123  3.46354  2.40513  3.72494  3.29354  2.67741  2.69355  4.24690  2.90347  2.73739  3.18146  2.89801  2.37887  2.77519  2.98518  4.58477  3.61503
          0.01404  4.67845  5.37111  0.61958  0.77255  0.95831  0.48376
    386   0.54537  2.68902  4.67801  4.38583  4.66242  3.35728  5.04068  3.88130  4.25686  3.67367  4.62528  4.07558  4.16579  4.46534  4.38752  2.75454  3.05761  3.38996  6.10409  4.96976    588 A - - -
          2.68618  4.42225  2.77519  2.73123  3.46354  2.40513  3.72494  3.29354  2.67741  2.69355  4.24690  2.90347  2.73739  3.18146  2.89801  2.37887  2.77519  2.98518  4.58477  3.61503
          0.01387  4.68071  5.40306  0.61958  0.77255  0.96336  0.48063
    387   2.79252  5.17003  3.05439  1.06060  4.36804  3.60897  3.83462  3.86457  2.56364  3.23982  4.13802  3.11709  4.02961  2.85912  2.98177  2.86540  3.08951  3.34281  5.64580  4.28904    589 e - - -
          2.68618  4.42225  2.77519  2.73123  3.46354  2.40513  3.72494  3.29354  2.67741  2.69355  4.24690  2.90347  2.73739  3.18146  2.89801  2.37887  2.77519  2.98518  4.58477  3.61503
          0.01387  4.68071  5.40306  0.61958  0.77255  0.96336  0.48063
    388   2.37124  5.14197  2.70487  2.12165  4.60239  3.22937  3.30906  3.93718  1.94656  3.44545  4.28978  2.48179  3.92370  2.61541  2.73640  2.60143  2.80744  3.60895  5.69417  4.28490    590 k - - -
          2.68618  4.42225  2.77519  2.73123  3.46354  2.40513  3.72494  3.29354  2.67741  2.69355  4.24690  2.90347  2.73739  3.18146  2.89801  2.37887  2.77519  2.98518  4.58477  3.61503
          0.01387  4.68071  5.40306  0.61958  0.77255  0.96336  0.48063
    389   2.52934  5.01251  1.75303  2.37789  4.63443  3.54194  3.22576  4.11546  2.45952  3.60347  4.35342  1.98765  3.95956  2.85265  2.95960  2.61868  3.04755  3.68783  5.74401  4.33231    591 d - - -
          2.68618  4.42225  2.77519  2.73123  3.46354  2.40513  3.72494  3.29354  2.67741  2.69355  4.24690  2.90347  2.73739  3.18146  2.89801  2.37887  2.77519  2.98518  4.58477  3.61503
          0.01387  4.68079  5.40313  0.61958  0.77255  0.96336  0.48063
    390   2.58107  5.00398  3.15208  2.56967  3.88349  3.60287  3.81140  3.67526  2.38996  3.15948  4.08356  3.10507  1.53355  2.59858  3.01665  2.77600  2.97262  3.34751  5.50449  4.17153    592 p - - -
          2.68618  4.42225  2.77519  2.73123  3.46354  2.40513  3.72494  3.29354  2.67741  2.69355  4.24690  2.90347  2.73739  3.18146  2.89801  2.37887  2.77519  2.98518  4.58477  3.61503
          0.01387  4.68079  5.40313  0.61958  0.77255  0.96336  0.48063
    391   2.05455  4.68565  2.74857  2.07697  4.44446  3.43576  3.66969  3.76456  2.48346  3.44217  4.21212  3.01988  3.69441  2.63204  2.97406  2.25436  2.34957  3.44338  5.04795  4.19989    593 a - - -
          2.68618  4.42225  2.77519  2.73123  3.46354  2.40513  3.72494  3.29354  2.67741  2.69355  4.24690  2.90347  2.73739  3.18146  2.89801  2.37887  2.77519  2.98518  4.58477  3.61503
          0.01387  4.68085  5.40320  0.61958  0.77255  0.96336  0.48063
    392   2.45674  5.11834  2.93757  2.37372  4.41795  3.22096  3.54157  3.37953  2.21596  3.30197  3.99967  2.95357  3.73131  2.57733  2.45070  2.46247  2.55625  2.77367  5.50514  4.17714    594 k - - -
          2.68617  4.42226  2.77520  2.73124  3.46355  2.40514  3.72491  3.29349  2.67742  2.69354  4.24691  2.90348  2.73741  3.18141  2.89802  2.37886  2.77520  2.98518  4.58478  3.61504
          0.05213  3.07278  5.40320  0.40558  1.09839  0.88374  0.53313
    393   3.24750  4.62346  4.76117  4.24656  1.78383  4.29074  4.05711  3.08674  4.08315  2.70180  3.60129  4.22763  4.63777  4.19157  4.16139  3.49456  2.59100  2.91620  1.36275  2.28084    596 w - - -
          2.68618  4.42225  2.77519  2.73123  3.46354  2.40513  3.72494  3.29354  2.67741  2.69355  4.24690  2.90347  2.73739  3.18146  2.89801  2.37887  2.77519  2.98518  4.58477  3.61503
          0.01353  4.70543  5.42777  0.61958  0.77255  0.93122  0.50099
    394   2.89828  5.26733  3.59074  3.43275  4.12226  3.86840  0.52518  4.39367  3.33082  3.92848  4.93000  3.80373  4.51336  3.85879  3.59022  3.44385  3.73773  4.03221  5.58082  4.06898    597 H - - -
          2.68618  4.42225  2.77519  2.73123  3.46354  2.40513  3.72494  3.29354  2.67741  2.69355  4.24690  2.90347  2.73739  3.18146  2.89801  2.37887  2.77519  2.98518  4.58477  3.61503
          0.01353  4.70543  5.42777  0.61958  0.77255  0.93122  0.50099
    395   1.42173  4.67911  3.51271  2.98978  4.02001  1.76853  4.04986  3.41794  2.94610  3.09171  3.95185  3.40829  4.09000  3.29030  3.16264  2.75775  3.04984  3.12182  4.55714  3.98406    598 a - - -
          2.68618  4.42225  2.77519  2.73123  3.46354  2.40513  3.72494  3.29354  2.67741  2.69355  4.24690  2.90347  2.73739  3.18146  2.89801  2.37887  2.77519  2.98518  4.58477  3.61503
          0.01353  4.70543  5.42777  0.61958  0.77255  0.93122  0.50099
    396   2.78299  4.35838  4.19760  3.63064  3.52061  3.91851  4.28076  2.08908  3.52780  2.42557  3.50338  3.77389  1.73176  3.78075  3.75564  3.08142  2.98263  1.72423  5.04484  3.84409    599 v - - -
          2.68618  4.42225  2.77519  2.73123  3.46354  2.40513  3.72494  3.29354  2.67741  2.69355  4.24690  2.90347  2.73739  3.18146  2.89801  2.37887  2.77519  2.98518  4.58477  3.61503
          0.01353  4.70543  5.42777  0.61958  0.77255  0.93122  0.50099
    397   2.72016  5.05794  2.87937  2.37521  4.48082  1.65965  3.44355  3.93601  2.52053  3.33012  4.23895  3.03076  3.60850  2.80572  3.01909  2.19972  2.94709  3.52859  5.64523  4.26234    600 g - - -
          2.68618  4.42225  2.77519  2.73123  3.46354  2.40513  3.72494  3.29354  2.67741  2.69355  4.24690  2.90347  2.73739  3.18146  2.89801  2.37887  2.77519  2.98518  4.58477  3.61503
          0.05702  4.70542  3.07090  0.61958  0.77255  0.93122  0.50099
    398   2.53933  4.23253  3.17306  2.61448  4.11534  3.32649  3.77377  2.99329  1.92758  2.88319  3.77768  2.99348  2.58098  2.95326  2.53574  2.65997  2.96239  3.16935  5.42736  4.10019    601 k - - -
          2.68618  4.42225  2.77519  2.73123  3.46354  2.40513  3.72494  3.29354  2.67741  2.69355  4.24690  2.90347  2.73739  3.18146  2.89801  2.37887  2.77519  2.98518  4.58477  3.61503
          0.05695  4.66253  3.08089  0.61958  0.77255  0.98236  0.46909
    399   2.80431  4.20929  4.26539  3.69375  1.14750  3.94749  4.11773  2.68314  3.14063  2.46084  3.37441  3.89120  4.31351  3.75139  3.73423  3.21737  3.10447  2.57509  4.70245  2.99297    602 f - - -
          2.68618  4.42225  2.77519  2.73123  3.46354  2.40513  3.72494  3.29354  2.67741  2.69355  4.24690  2.90347  2.73739  3.18146  2.89801  2.37887  2.77519  2.98518  4.58477  3.61503
          0.01472  4.62156  5.34391  0.61958  0.77255  1.00594  0.45523
    400   2.59665  4.22137  1.61564  2.32210  4.34415  3.43166  3.70526  3.98405  2.50089  3.48424  4.26212  2.25657  3.93846  2.85271  2.98658  2.67965  2.96314  3.58053  5.66257  4.21625    603 d - - -
          2.68620  4.42227  2.77522  2.73114  3.46356  2.40515  3.72493  3.29356  2.67742  2.69355  4.24692  2.90334  2.73742  3.18145  2.89803  2.37888  2.77522  2.98520  4.58479  3.61500
          0.05960  3.00583  4.78384  0.66017  0.72725  0.83695  0.56745
    401   2.58833  4.65051  3.39984  2.82860  3.81826  3.61818  3.91364  2.66532  2.51300  2.74472  3.72031  3.27977  1.75164  3.16064  3.13675  2.76758  2.99002  2.52952  5.20992  3.92431    616 p - - -
          2.68618  4.42225  2.77519  2.73123  3.46354  2.40513  3.72494  3.29354  2.67741  2.69355  4.24690  2.90347  2.73739  3.18146  2.89801  2.37887  2.77519  2.98518  4.58477  3.61503
          0.10258  4.69006  2.42692  0.61958  0.77255  0.93115  0.50104
    402   2.21858  5.21243  2.71239  1.89827  4.54481  3.32515  3.55696  3.98746  2.12323  3.35628  4.18732  2.92275  3.90391  2.62599  2.75210  2.55446  2.92604  3.06128  5.65265  4.23805    617 e - - -
          2.68621  4.42228  2.77522  2.73126  3.46356  2.40516  3.72497  3.29316  2.67743  2.69358  4.24693  2.90322  2.73742  3.18149  2.89804  2.37890  2.77522  2.98521  4.58480  3.61506
          0.04873  3.29012  4.57480  0.94670  0.49106  0.82057  0.58014
    403   2.76044  5.04392  2.89996  2.50341  4.38657  3.41796  3.55656  3.84481  2.42973  3.35973  4.17673  2.84581  3.95917  2.73933  2.97589  2.48094  1.46943  3.34664  5.58898  4.21930    624 t - - -
          2.68618  4.42225  2.77519  2.73123  3.46354  2.40513  3.72494  3.29354  2.67741  2.69355  4.24690  2.90347  2.73739  3.18146  2.89801  2.37887  2.77519  2.98518  4.58477  3.61503
          0.01852  4.68324  4.69901  0.61958  0.77255  0.96052  0.48239
    404   2.60902  4.65659  3.20998  3.02142  4.72702  0.76753  4.38233  4.16284  3.31582  3.79375  4.61568  3.47131  3.97656  3.51150  3.65343  2.61048  3.16210  3.67025  6.02318  4.74247    625 g - - -
          2.68616  4.42225  2.77520  2.73123  3.46354  2.40513  3.72495  3.29354  2.67739  2.69355  4.24690  2.90347  2.73740  3.18146  2.89801  2.37887  2.77520  2.98518  4.58477  3.61503
          0.06573  4.02414  3.08481  0.55170  0.85795  0.93962  0.49557
    405   2.59478  4.76574  2.86509  1.74075  4.52436  3.35128  3.65601  3.54195  2.07967  3.12688  4.22100  2.89802  3.84191  2.68760  2.74493  2.48011  2.92948  3.31241  5.64676  4.24937    627 e - - -
          2.68615  4.42211  2.77525  2.73126  3.46359  2.40518  3.72500  3.29347  2.67744  2.69349  4.24695  2.90352  2.73735  3.18147  2.89806  2.37885  2.77517  2.98503  4.58482  3.61508
          0.26363  2.21910  2.09530  0.60779  0.78648  0.94053  0.49498
    406   2.50783  4.88822  3.08860  2.54604  4.17018  3.54169  3.74072  3.30970  2.30338  2.87848  4.01130  3.01577  2.95743  2.86751  1.88690  2.60822  2.79359  3.14685  5.43752  4.09903    631 r - - -
          2.68618  4.42225  2.77519  2.73123  3.46354  2.40513  3.72494  3.29354  2.67741  2.69355  4.24690  2.90347  2.73739  3.18146  2.89801  2.37887  2.77519  2.98518  4.58477  3.61503
          0.02962  4.54330  3.98730  0.61958  0.77255  1.10561  0.40198
    407   2.54890  4.45683  3.53400  2.85658  3.35431  3.63812  3.65486  2.20591  2.50178  2.05715  3.54344  3.26936  3.58083  3.01346  3.23203  2.75078  2.84337  2.50327  5.03436  3.78354    632 l - - -
          2.68618  4.42225  2.77519  2.73123  3.46354  2.40513  3.72494  3.29354  2.67741  2.69355  4.24690  2.90347  2.73739  3.18146  2.89801  2.37887  2.77519  2.98518  4.58477  3.61503
          0.02390  4.53312  4.35251  0.61958  0.77255  1.11707  0.39636
    408   2.37143  4.11233  3.00273  2.26831  4.35153  3.10020  3.46378  3.41376  1.97473  3.25581  4.12083  2.93732  3.84969  2.68673  2.75561  2.38458  2.80461  3.21372  5.53338  3.98323    633 k - - -
          2.68618  4.42225  2.77519  2.73123  3.46354  2.40513  3.72494  3.29354  2.67741  2.69355  4.24690  2.90347  2.73739  3.18146  2.89801  2.37887  2.77519  2.98518  4.58477  3.61503
          0.04292  4.52809  3.46712  0.61958  0.77255  1.08096  0.41441
    409   2.50936  4.50520  2.62929  2.11017  4.50650  3.09279  3.56329  3.84475  2.16956  3.45308  4.22171  2.74502  3.46206  2.70596  2.89092  2.15510  2.81442  3.33982  5.61894  4.21744    634 e - - -
          2.68618  4.42225  2.77519  2.73123  3.46354  2.40513  3.72494  3.29354  2.67741  2.69355  4.24690  2.90347  2.73739  3.18146  2.89801  2.37887  2.77519  2.98518  4.58477  3.61503
          0.01632  4.51941  5.24176  0.61958  0.77255  0.78759  0.60686
    410   2.38522  5.14168  2.81821  2.26645  4.57344  3.12633  3.62310  3.90822  2.11117  3.50075  4.28008  2.61227  3.61785  2.64479  2.79514  2.19722  2.56114  3.40864  5.67504  4.17202    635 k - - -
          2.68580  4.42245  2.77484  2.73126  3.46403  2.40494  3.72516  3.29390  2.67715  2.69388  4.24689  2.90353  2.73712  3.18153  2.89820  2.37874  2.77522  2.98544  4.58528  3.61554
          1.00015  0.49353  3.83003  1.04477  0.43351  0.97034  0.47635
    411   2.41512  4.74705  3.04134  2.35933  4.31137  3.14156  3.58879  3.40634  2.25184  3.04580  4.07065  2.97385  2.32650  2.74084  2.79394  2.68240  2.76561  3.17214  5.54382  3.87007    653 k - - -
          2.68618  4.42225  2.77519  2.73123  3.46354  2.40513  3.72494  3.29354  2.67741  2.69355  4.24690  2.90347  2.73739  3.18146  2.89801  2.37887  2.77519  2.98518  4.58477  3.61503
          0.12007  4.64841  2.26756  0.61958  0.77255  0.93571  0.49809
    412   2.31423  4.95155  2.99833  2.44656  4.01003  3.48498  3.74421  3.39159  2.33885  2.95317  3.60018  3.04127  2.25820  2.75024  2.89261  2.54173  2.77834  3.20423  5.44760  4.00787    654 p - - -
          2.68617  4.42228  2.77519  2.73124  3.46357  2.40515  3.72497  3.29356  2.67734  2.69356  4.24692  2.90348  2.73735  3.18148  2.89801  2.37888  2.77517  2.98515  4.58480  3.61506
          0.14419  2.07307  4.77001  0.25196  1.50181  0.71048  0.67611
    413   2.71978  5.02826  2.84956  2.23823  4.56737  3.09234  3.73544  4.04202  1.82657  2.90416  4.24302  2.92597  3.84278  2.83733  2.68642  2.14523  2.61876  3.62047  5.68008  4.27989    656 k - - -
          2.68618  4.42225  2.77519  2.73123  3.46354  2.40513  3.72494  3.29354  2.67741  2.69355  4.24690  2.90347  2.73739  3.18146  2.89801  2.37887  2.77519  2.98518  4.58477  3.61503
          0.01344  4.71193  5.43428  0.61958  0.77255  0.91076  0.51453
    414   2.82055  4.13300  4.59670  4.04042  1.97962  4.10613  4.07791  2.86956  3.88575  2.59221  3.55035  4.03200  3.64450  4.03652  3.98729  3.30945  3.24943  2.70045  2.63455  1.38624    657 y - - -
          2.68618  4.42225  2.77519  2.73123  3.46354  2.40513  3.72494  3.29354  2.67741  2.69355  4.24690  2.90347  2.73739  3.18146  2.89801  2.37887  2.77519  2.98518  4.58477  3.61503
          0.01338  4.71652  5.43887  0.61958  0.77255  0.84054  0.56471
    415   2.77358  5.04346  3.09923  2.55286  4.49810  3.42310  3.78268  3.95199  2.53357  3.48355  4.25278  2.93189  3.92334  1.70867  2.76780  2.05172  2.23615  3.56018  5.64809  4.28067    658 q - - -
          2.68618  4.42225  2.77519  2.73123  3.46354  2.40513  3.72494  3.29354  2.67741  2.69355  4.24690  2.90347  2.73739  3.18146  2.89801  2.37887  2.77519  2.98518  4.58477  3.61503
          0.01306  4.74025  5.46260  0.61958  0.77255  0.68132  0.70512
    416   2.53304  5.27389  1.83970  2.06118  4.60886  3.47565  3.51916  3.69164  2.33163  3.02189  4.32157  2.97910  3.96958  2.59665  2.98061  2.64959  2.80671  3.44402  5.71111  4.31466    659 d - - -
          2.68618  4.42225  2.77519  2.73123  3.46354  2.40513  3.72494  3.29354  2.67741  2.69355  4.24690  2.90347  2.73739  3.18146  2.89801  2.37887  2.77519  2.98518  4.58477  3.61503
          0.01227  4.80277  5.52512  0.61958  0.77255  0.38817  1.13412
    417   2.29742  4.17856  4.52958  3.87351  3.40470  3.78409  4.05867  2.04490  3.78240  2.45470  3.40126  4.06155  4.37205  3.97049  3.89825  2.95661  2.94201  1.20938  4.92098  3.55526    660 v - - -
          2.68618  4.42225  2.77519  2.73123  3.46354  2.40513  3.72494  3.29354  2.67741  2.69355  4.24690  2.90347  2.73739  3.18146  2.89801  2.37887  2.77519  2.98518  4.58477  3.61503
          0.01084  4.92567  5.64802  0.61958  0.77255  0.53498  0.88111
    418   2.87699  4.36601  4.82433  4.22886  1.18700  4.13883  4.21025  2.51680  4.03767  2.05414  3.26843  4.25107  4.49248  4.17253  4.07758  3.44961  3.21715  2.35505  4.85425  2.58315    661 f - - -
          2.68618  4.42225  2.77519  2.73123  3.46354  2.40513  3.72494  3.29354  2.67741  2.69355  4.24690  2.90347  2.73739  3.18146  2.89801  2.37887  2.77519  2.98518  4.58477  3.61503
          0.01084  4.92567  5.64802  0.61958  0.77255  0.53498  0.88111
    419   2.14686  3.72360  4.46358  4.08316  5.01839  0.72962  5.00610  4.46058  4.04843  4.13401  4.92957  3.41263  4.29886  4.29893  4.32505  2.01526  3.12891  3.67692  6.36231  5.19560    662 g - - -
          2.68618  4.42225  2.77520  2.73123  3.46354  2.40513  3.72494  3.29354  2.67741  2.69353  4.24690  2.90347  2.73740  3.18146  2.89801  2.37887  2.77520  2.98518  4.58477  3.61503
          0.08808  4.47186  2.61885  0.57552  0.82647  0.46232  0.99377
    420   2.66011  5.33621  2.46231  1.84096  4.63310  3.50513  3.12291  4.07289  2.27427  3.58211  4.16880  2.56368  3.99219  2.46545  2.62522  2.43332  2.92361  3.72694  5.76874  4.35770    664 e - - -
          2.68618  4.42225  2.77519  2.73123  3.46354  2.40513  3.72494  3.29354  2.67741  2.69355  4.24690  2.90347  2.73739  3.18146  2.89801  2.37887  2.77519  2.98518  4.58477  3.61503
          0.01143  4.87280  5.59515  0.61958  0.77255  0.65606  0.73166
    421   2.32543  4.67197  3.44534  2.57487  3.65979  3.52626  3.90535  3.22055  2.57938  2.91209  3.75975  3.33024  4.09078  3.15357  3.27534  2.66117  1.51882  2.85941  4.42760  3.68655    665 t - - -
          2.68618  4.42225  2.77519  2.73123  3.46354  2.40513  3.72494  3.29354  2.67741  2.69355  4.24690  2.90347  2.73739  3.18146  2.89801  2.37887  2.77519  2.98518  4.58477  3.61503
          0.01143  4.87280  5.59515  0.61958  0.77255  0.65606  0.73166
    422   4.00229  5.35548  6.05994  5.48085  3.51482  5.57084  5.85819  2.25140  5.34460  0.43031  2.72103  5.71956  5.54761  5.18569  5.28714  4.97520  4.29475  2.83152  5.79619  4.87882    666 L - - -
          2.68618  4.42225  2.77511  2.73124  3.46354  2.40513  3.72495  3.29354  2.67741  2.69355  4.24690  2.90347  2.73740  3.18147  2.89801  2.37887  2.77520  2.98519  4.58477  3.61503
          0.03188  3.78372  4.75099  0.49164  0.94577  0.39745  1.11485
    423   2.53456  3.08925  3.56904  2.68811  3.62542  3.88670  4.15479  2.66357  3.17274  1.94252  3.47676  3.38568  4.17536  3.30318  3.45885  3.01626  2.64011  1.79871  5.09470  3.86981    669 v - - -
          2.68618  4.42225  2.77519  2.73123  3.46354  2.40513  3.72494  3.29354  2.67741  2.69355  4.24690  2.90347  2.73739  3.18146  2.89801  2.37887  2.77519  2.98518  4.58477  3.61503
          0.01070  4.93877  5.66111  0.61958  0.77255  0.50195  0.92975
    424   2.59869  5.36279  2.28837  1.44880  4.70626  3.52288  3.81597  4.19119  2.23777  3.63280  4.14425  3.04825  4.02178  2.68827  2.71609  2.65769  3.00788  3.71345  5.79599  4.30263    670 e - - -
          2.68618  4.42225  2.77519  2.73123  3.46354  2.40513  3.72494  3.29354  2.67741  2.69355  4.24690  2.90347  2.73739  3.18146  2.89801  2.37887  2.77519  2.98518  4.58477  3.61503
          0.01070  4.93877  5.66111  0.61958  0.77255  0.48226  0.96073
    425   2.55684  4.08075  4.72261  3.80587  3.20472  4.03984  4.36686  2.42067  3.86868  1.08116  3.02247  4.13104  4.40420  4.08220  3.80045  3.33063  3.07748  2.15092  4.86190  3.42801    671 l - - -
          2.68618  4.42225  2.77519  2.73123  3.46354  2.40513  3.72494  3.29354  2.67741  2.69355  4.24690  2.90347  2.73739  3.18146  2.89801  2.37887  2.77519  2.98518  4.58477  3.61503
          0.01065  4.94337  5.66571  0.61958  0.77255  0.48984  0.94862
    426   1.18252  4.61013  3.57803  2.98986  3.82225  2.57057  4.01213  3.23933  2.82744  2.88816  3.29806  3.46538  4.18140  3.31015  3.38305  2.84340  2.95371  3.03249  5.31234  4.05273    672 a - - -
          2.68618  4.42225  2.77519  2.73123  3.46354  2.40513  3.72494  3.29354  2.67741  2.69355  4.24690  2.90347  2.73739  3.18146  2.89801  2.37887  2.77519  2.98518  4.58477  3.61503
          0.01480  4.94338  4.88517  0.61958  0.77255  0.48984  0.94862
    427   2.45763  5.34697  2.78145  1.95538  4.70340  3.36163  3.51502  4.13831  1.91098  3.50427  4.40031  3.03621  3.95366  2.67307  2.12289  2.65951  2.89791  3.51697  5.74742  4.38240    673 k - - -
          2.68618  4.42225  2.77519  2.73123  3.46354  2.40513  3.72494  3.29354  2.67741  2.69355  4.24690  2.90347  2.73739  3.18146  2.89801  2.37887  2.77519  2.98518  4.58477  3.61503
          0.07579  4.93935  2.72066  0.61958  0.77255  0.50065  0.93175
    428   2.53822  5.32531  2.71926  2.03563  4.51208  3.45473  3.61765  3.89653  1.85994  3.31728  3.75871  2.78108  3.99445  2.68337  2.61078  2.52657  2.73876  3.44751  5.76074  4.35259    674 k - - -
          2.68618  4.42225  2.77519  2.73123  3.46354  2.40513  3.72494  3.29354  2.67741  2.69355  4.24690  2.90347  2.73739  3.18146  2.89801  2.37887  2.77519  2.98518  4.58477  3.61503
          0.01261  4.87512  5.31895  0.61958  0.77255  0.39959  1.11046
    429   2.85666  4.81675  1.66615  2.56032  4.51913  3.58956  3.44165  4.12197  2.57126  3.62548  4.37961  1.70318  4.04421  2.94988  2.83105  2.84787  3.10857  3.70883  5.77639  3.70130    675 d - - -
          2.68618  4.42225  2.77519  2.73123  3.46354  2.40513  3.72494  3.29354  2.67741  2.69355  4.24690  2.90347  2.73739  3.18146  2.89801  2.37887  2.77519  2.98518  4.58477  3.61503
          0.01221  4.94247  5.29951  0.61958  0.77255  0.48798  0.95157
    430   2.79035  5.36641  2.59729  2.03111  4.71158  2.88650  3.63303  4.19779  2.00404  3.67167  4.35073  2.76273  2.45141  2.80785  2.71398  2.45601  3.04525  3.72783  5.79884  4.37558    676 k - - -
          2.68618  4.42225  2.77519  2.73123  3.46354  2.40513  3.72494  3.29354  2.67741  2.69355  4.24690  2.90347  2.73739  3.18146  2.89801  2.37887  2.77519  2.98518  4.58477  3.61503
          0.01066  4.94206  5.66441  0.61958  0.77255  0.49388  0.94226
    431   2.72166  5.36598  2.54976  2.40850  4.71056  3.05711  3.77664  4.19559  1.85395  3.51562  4.39504  2.42192  3.98535  2.87323  1.97984  2.49780  3.08798  3.75643  5.72911  4.38841    677 k - - -
          2.68618  4.42225  2.77519  2.73123  3.46354  2.40513  3.72494  3.29354  2.67741  2.69355  4.24690  2.90347  2.73739  3.18146  2.89801  2.37887  2.77519  2.98518  4.58477  3.61503
          0.01066  4.94243  5.66477  0.61958  0.77255  0.48729  0.95266
    432   2.98399  4.75691  5.50439  4.97270  3.94334  4.91962  5.43510  0.97375  4.85089  2.11658  3.84050  5.06452  4.90126  5.04764  4.94903  4.22034  3.72761  1.22697  5.86890  4.67291    678 i - - -
          2.68618  4.42225  2.77520  2.73123  3.46348  2.40513  3.72494  3.29354  2.67741  2.69355  4.24690  2.90347  2.73740  3.18146  2.89801  2.37887  2.77520  2.98518  4.58477  3.61503
          0.08710  4.43562  2.63713  0.57101  0.83231  0.48984  0.94862
    433   2.63939  3.77122  4.78963  4.19226  3.31793  4.13219  4.47732  2.24254  4.01451  2.31654  3.20200  4.24936  4.48962  4.09880  3.97071  3.44370  2.71570  1.00119  5.00781  3.82658    681 v - - -
          2.68618  4.42225  2.77519  2.73123  3.46354  2.40513  3.72494  3.29354  2.67741  2.69355  4.24690  2.90347  2.73739  3.18146  2.89801  2.37887  2.77519  2.98518  4.58477  3.61503
          0.02224  4.87345  4.24435  0.61958  0.77255  0.65606  0.73166
    434   1.57694  4.39062  3.91451  3.35893  3.72344  1.77260  4.12042  3.03672  3.29542  2.77584  3.60958  3.69308  4.23676  3.58347  3.60946  3.05674  3.09804  2.06917  5.18634  3.75775    682 a - - -
          2.68618  4.42224  2.77519  2.73123  3.46354  2.40513  3.72494  3.29354  2.67741  2.69355  4.24689  2.90347  2.73739  3.18146  2.89801  2.37887  2.77519  2.98518  4.58477  3.61503
          0.01195  4.81260  5.58511  0.63491  0.75498  0.38373  1.14356
    435   3.55631  4.82938  5.56341  4.99820  2.67129  4.90939  5.31351  1.14591  4.84499  1.74289  3.46092  5.06836  5.15565  4.93086  4.87010  4.26542  3.79011  1.34542  5.47490  4.51131    688 i - - -
          2.68618  4.42225  2.77519  2.73123  3.46354  2.40513  3.72494  3.29354  2.67741  2.69355  4.24690  2.90347  2.73739  3.18146  2.89801  2.37887  2.77519  2.98518  4.58477  3.61503
          0.01063  4.94495  5.66730  0.61958  0.77255  0.48726  0.95272
    436   2.86794  4.33511  2.57315  2.44792  4.54136  3.38471  3.86236  3.99224  2.62465  3.53211  4.30553  3.00661  4.05473  2.98044  2.72873  2.73869  1.29283  3.51618  5.71420  4.33810    689 t - - -
          2.68618  4.42225  2.77519  2.73123  3.46354  2.40513  3.72494  3.29354  2.67741  2.69355  4.24690  2.90347  2.73739  3.18146  2.89801  2.37887  2.77519  2.98518  4.58477  3.61503
          0.01067  4.94496  5.65676  0.61958  0.77255  0.48726  0.95272
    437   0.60756  3.51276  4.55484  4.16973  4.82793  3.55589  5.00860  4.22838  4.10392  3.93962  4.76890  3.73083  2.14644  4.34990  4.34624  2.91587  3.20757  3.59211  6.21569  5.05494    690 A - - -
          2.68623  4.42179  2.77500  2.73128  3.46346  2.40529  3.72511  3.29350  2.67724  2.69338  4.24706  2.90349  2.73744  3.18163  2.89817  2.37903  2.77524  2.98476  4.58493  3.61492
          0.08188  3.64107  2.94905  2.12823  0.12675  0.48720  0.95282
    438   0.88104  5.45676  1.75530  2.77975  5.07512  3.10970  4.30060  4.54893  3.09624  4.10452  4.92222  3.31224  4.28881  3.46782  3.78469  3.16370  3.50924  4.08831  6.28969  4.87967    713 a - - -
          2.68618  4.42225  2.77519  2.73123  3.46354  2.40513  3.72494  3.29354  2.67741  2.69355  4.24690  2.90347  2.73739  3.18146  2.89801  2.37887  2.77519  2.98518  4.58477  3.61503
          0.01118  4.89484  5.61719  0.61958  0.77255  0.60982  0.78405
    439   3.01306  4.50917  4.73608  4.15156  3.26554  4.22536  4.56966  2.70565  3.99417  1.71565  1.06563  4.29340  4.57698  4.17369  4.11101  3.17950  3.12452  2.57383  5.12209  3.95942    714 m - - -
          2.68618  4.42225  2.77519  2.73123  3.46354  2.40513  3.72494  3.29354  2.67741  2.69355  4.24690  2.90347  2.73739  3.18146  2.89801  2.37887  2.77519  2.98518  4.58477  3.61503
          0.01118  4.89490  5.61725  0.61958  0.77255  0.60982  0.78405
    440   2.15832  4.56202  3.36774  2.67428  4.05778  3.39192  3.93343  3.22700  2.68545  2.59909  3.45618  3.30077  2.02488  3.10450  2.93957  2.52065  2.58663  3.17067  5.39919  4.04140    715 p - - -
          2.68618  4.42225  2.77519  2.73123  3.46354  2.40513  3.72494  3.29354  2.67741  2.69355  4.24690  2.90347  2.73739  3.18146  2.89801  2.37887  2.77519  2.98518  4.58477  3.61503
          0.01118  4.89491  5.61726  0.61958  0.77255  0.60982  0.78405
    441   2.62441  4.45844  2.45896  2.37579  4.62608  2.72034  3.64472  3.96849  2.45498  3.51218  4.34522  2.90210  3.87001  2.88189  2.98885  1.66870  2.61426  3.63144  5.74291  4.22711    716 s - - -
          2.68618  4.42225  2.77519  2.73123  3.46354  2.40513  3.72494  3.29354  2.67741  2.69355  4.24690  2.90347  2.73739  3.18146  2.89801  2.37887  2.77519  2.98518  4.58477  3.61503
          0.01118  4.89497  5.61731  0.61958  0.77255  0.60982  0.78405
    442   2.19577  3.75147  3.91608  3.40098  3.82534  1.07014  4.40876  3.62346  3.37120  3.39996  4.25029  3.55631  3.73265  3.67435  3.73760  2.04096  3.10004  3.35256  5.70585  4.47014    717 g - - -
          2.68618  4.42225  2.77519  2.73123  3.46354  2.40513  3.72494  3.29354  2.67741  2.69355  4.24690  2.90347  2.73739  3.18146  2.89801  2.37887  2.77519  2.98518  4.58477  3.61503
          0.01118  4.89501  5.61735  0.61958  0.77255  0.60982  0.78405
    443   2.64863  2.95400  4.16130  3.61399  3.49790  3.88327  4.08087  2.68091  3.51389  2.19106  3.50359  3.83653  4.30440  3.75548  3.73744  2.51543  1.38924  2.46297  4.99767  3.79986    718 t - - -
          2.68618  4.42225  2.77519  2.73123  3.46354  2.40513  3.72494  3.29354  2.67741  2.69355  4.24690  2.90347  2.73739  3.18146  2.89801  2.37887  2.77519  2.98518  4.58477  3.61503
          0.01118  4.89506  5.61740  0.61958  0.77255  0.60982  0.78405
    444   2.67634  4.97239  3.13940  2.60246  4.53231  1.85386  3.84133  3.98397  2.22681  3.50601  4.09455  2.99171  4.03401  2.80261  3.02403  1.75111  2.99420  3.59692  5.69759  4.32285    719 s - - -
          2.68618  4.42225  2.77519  2.73123  3.46354  2.40513  3.72494  3.29354  2.67741  2.69355  4.24690  2.90347  2.73739  3.18146  2.89801  2.37887  2.77519  2.98518  4.58477  3.61503
          0.01118  4.89507  5.61742  0.61958  0.77255  0.41734  1.07529
    445   2.90665  4.29908  4.76316  4.15581  3.23213  4.06903  4.39640  2.48271  3.96509  1.38511  2.04809  4.05377  4.42995  4.11402  4.01142  3.31663  2.10026  2.33539  4.26886  3.74190    720 l - - -
          2.68618  4.42225  2.77519  2.73123  3.46354  2.40513  3.72494  3.29354  2.67741  2.69355  4.24690  2.90347  2.73739  3.18146  2.89801  2.37887  2.77519  2.98518  4.58477  3.61503
          0.01063  4.94542  5.66777  0.61958  0.77255  0.48726  0.95272
    446   2.61016  4.34158  2.52589  2.36120  4.62319  2.86797  3.81850  3.85683  2.33189  3.51997  4.38517  2.12006  4.02371  2.76378  2.80426  2.18204  2.80983  3.21786  5.77962  4.37486    721 n - - -
          2.68618  4.42225  2.77520  2.73123  3.46354  2.40513  3.72494  3.29354  2.67741  2.69355  4.24690  2.90347  2.73737  3.18146  2.89801  2.37887  2.77520  2.98518  4.58477  3.61503
          0.01491  4.49160  5.62786  0.57552  0.82647  0.48726  0.95272
    447   2.60703  4.81101  2.84826  2.30031  4.56743  2.63946  3.76684  2.62002  2.02652  3.04089  3.69706  2.86487  3.63785  2.85569  2.73662  2.76795  2.84859  3.43142  5.71979  4.14147    723 k - - -
          2.68618  4.42225  2.77519  2.73123  3.46354  2.40513  3.72494  3.29354  2.67741  2.69355  4.24690  2.90347  2.73739  3.18146  2.89801  2.37887  2.77519  2.98518  4.58477  3.61503
          0.02285  4.94532  4.16826  0.61958  0.77255  0.48763  0.95212
    448   3.37404  4.70973  5.28159  4.67932  1.34605  4.57330  4.83461  2.65890  4.48783  1.35819  2.05879  4.71346  4.85120  4.53895  4.48295  3.89831  3.59630  2.56980  4.78367  3.63308    724 f - - -
          2.68618  4.42225  2.77519  2.73123  3.46354  2.40513  3.72494  3.29354  2.67741  2.69355  4.24690  2.90347  2.73739  3.18146  2.89801  2.37887  2.77519  2.98518  4.58477  3.61503
          0.01076  4.93340  5.65575  0.61958  0.77255  0.46831  0.98366
    449   2.23037  5.07782  3.21602  2.52454  3.09587  3.58709  3.78862  3.41401  2.25104  3.11490  2.89600  3.20701  4.07173  2.08442  2.64754  2.65708  2.94845  3.31488  5.39355  4.10350    725 q - - -
          2.68618  4.42225  2.77519  2.73123  3.46354  2.40513  3.72494  3.29354  2.67741  2.69355  4.24690  2.90347  2.73739  3.18146  2.89801  2.37887  2.77519  2.98518  4.58477  3.61503
          0.01063  4.94552  5.66787  0.61958  0.77255  0.48763  0.95212
    450   2.44266  5.36285  2.92705  1.77672  4.58548  3.49368  3.63482  4.19271  1.79115  3.57371  4.23176  2.69784  4.02122  2.58445  2.69175  2.57492  3.01960  3.74329  5.79580  4.26661    726 e - - -
          2.68618  4.42225  2.77519  2.73123  3.46354  2.40513  3.72494  3.29354  2.67741  2.69355  4.24690  2.90347  2.73739  3.18146  2.89801  2.37887  2.77519  2.98518  4.58477  3.61503
          0.01224  4.94552  5.28825  0.61958  0.77255  0.48763  0.95212
    451   2.06320  5.22317  3.09587  2.06636  4.65225  3.59012  3.76710  3.96652  1.85166  3.31746  4.17933  2.85452  4.02666  2.68212  2.50219  2.72811  2.83462  3.21528  5.38667  4.31157    727 k - - -
          2.68618  4.42225  2.77519  2.73123  3.46354  2.40513  3.72494  3.29354  2.67741  2.69355  4.24690  2.90347  2.73739  3.18146  2.89801  2.37887  2.77519  2.98518  4.58477  3.61503
          0.01064  4.94401  5.66636  0.61958  0.77255  0.48497  0.95637
    452   2.81751  3.99328  4.12661  3.98290  1.81936  4.02007  3.34496  2.66329  3.82213  2.38723  2.22981  3.80723  4.38643  4.00151  3.87925  3.31904  3.11518  2.40672  4.91170  2.04775    728 f - - -
          2.68618  4.42225  2.77519  2.73123  3.46354  2.40513  3.72494  3.29354  2.67741  2.69355  4.24690  2.90347  2.73739  3.18146  2.89801  2.37887  2.77519  2.98518  4.58477  3.61503
          0.01063  4.94561  5.66796  0.61958  0.77255  0.48521  0.95599
    453   2.86219  4.91697  3.79642  3.61467  5.29805  2.63779  4.98687  4.77522  3.98828  4.42041  5.22249  3.91462  0.51989  4.25754  4.34480  2.76976  3.46217  4.08988  6.58572  5.38231    729 P - - -
          2.68620  4.42228  2.77521  2.73098  3.46357  2.40515  3.72497  3.29357  2.67743  2.69358  4.24692  2.90348  2.73742  3.18149  2.89803  2.37889  2.77522  2.98507  4.58480  3.61506
          0.08364  2.56677  5.66853  0.29473  1.36544  0.48614  0.95450
    454   2.81197  5.42423  1.75409  1.65429  4.76732  3.20857  3.69982  4.25698  2.31963  3.70532  4.46995  2.70021  4.05413  2.80534  2.98119  2.64892  3.08177  3.81577  5.85457  4.43979    733 e - - -
          2.68618  4.42225  2.77519  2.73123  3.46354  2.40513  3.72494  3.29354  2.67741  2.69355  4.24690  2.90347  2.73739  3.18146  2.89801  2.37887  2.77519  2.98518  4.58477  3.61503
          0.03009  4.94631  3.79282  0.61958  0.77255  0.48614  0.95450
    455   3.79101  5.81966  4.02123  3.45994  5.46400  4.32150  4.13165  4.73983  2.12169  4.08355  4.96454  3.76786  4.65635  2.69229  0.55539  3.75619  3.90542  4.42480  6.03820  4.95008    734 R - - -
          2.68618  4.42225  2.77519  2.73123  3.46354  2.40513  3.72494  3.29354  2.67741  2.69355  4.24690  2.90347  2.73739  3.18146  2.89801  2.37887  2.77519  2.98518  4.58477  3.61503
          0.01083  4.92707  5.64942  0.61958  0.77255  0.45623  1.00421
    456   2.41429  3.24520  4.64944  4.04719  1.79988  3.94520  3.79182  2.70307  3.87280  2.38991  3.26247  4.12256  4.39128  4.03968  3.94873  2.84519  2.35741  1.90325  4.90350  3.10430    735 f - - -
          2.68618  4.42225  2.77519  2.73123  3.46354  2.40513  3.72494  3.29354  2.67741  2.69355  4.24690  2.90347  2.73739  3.18146  2.89801  2.37887  2.77519  2.98518  4.58477  3.61503
          0.01062  4.94635  5.66870  0.61958  0.77255  0.48553  0.95548
    457   2.97118  4.34862  4.85125  4.25073  1.12401  4.12937  4.39351  2.24557  3.93582  2.35903  3.36347  4.25593  4.48672  4.18340  4.07957  3.40949  3.17327  2.15554  4.28782  3.13013    736 f - - -
          2.68618  4.42225  2.77519  2.73123  3.46354  2.40513  3.72494  3.29354  2.67741  2.69355  4.24690  2.90347  2.73739  3.18146  2.89801  2.37887  2.77519  2.98518  4.58477  3.61503
          0.01062  4.94649  5.66884  0.61958  0.77255  0.48576  0.95510
    458   3.62911  6.37991  0.63244  2.37222  5.64406  3.78733  4.39200  5.21852  3.50034  4.65679  5.52674  2.26046  4.45031  3.01220  4.17285  3.11690  3.94252  4.74284  6.79847  5.21049    737 D - - -
          2.68618  4.42225  2.77519  2.73123  3.46354  2.40513  3.72494  3.29354  2.67741  2.69355  4.24690  2.90347  2.73739  3.18146  2.89801  2.37887  2.77519  2.98518  4.58477  3.61503
          0.01062  4.94652  5.66886  0.61958  0.77255  0.48576  0.95510
    459   2.83082  2.82327  4.83729  4.25678  3.56227  4.17786  4.59765  2.54758  4.09111  2.55063  3.10739  4.32143  4.56562  4.26786  4.17591  3.34575  2.64111  0.90693  5.15292  3.96915    738 v - - -
          2.68618  4.42225  2.77519  2.73123  3.46354  2.40513  3.72494  3.29354  2.67741  2.69355  4.24690  2.90347  2.73739  3.18146  2.89801  2.37887  2.77519  2.98518  4.58477  3.61503
          0.01062  4.94652  5.66886  0.61958  0.77255  0.48576  0.95510
    460   2.27571  4.80787  4.34838  4.25691  5.43186  0.47592  5.31330  4.91557  4.46597  4.59154  5.36894  4.17472  2.75664  4.64433  4.67764  3.06688  3.43229  4.11513  6.74013  5.62792    739 G - - -
          2.68618  4.42225  2.77519  2.73123  3.46354  2.40513  3.72494  3.29354  2.67741  2.69355  4.24690  2.90347  2.73739  3.18146  2.89801  2.37887  2.77519  2.98518  4.58477  3.61503
          0.01061  4.94686  5.66920  0.61958  0.77255  0.48576  0.95510
    461   3.91626  5.10652  5.95707  5.49235  4.06184  5.50163  6.15494  0.47929  5.38893  2.07011  3.80567  5.67374  5.65843  5.54444  5.49786  4.95650  4.17116  2.06670  6.28834  5.14429    740 I - - -
          2.68618  4.42225  2.77519  2.73123  3.46354  2.40513  3.72494  3.29354  2.67741  2.69355  4.24690  2.90347  2.73739  3.18146  2.89801  2.37887  2.77519  2.98518  4.58477  3.61503
          0.01061  4.94686  5.66920  0.61958  0.77255  0.48576  0.95510
    462   1.08748  2.69561  3.55075  3.14295  4.32499  3.66393  4.34644  3.71468  3.28259  3.39298  4.24388  3.64286  4.23410  3.50007  3.66922  1.75652  3.13770  3.36875  5.69769  4.44560    741 a - - -
          2.68618  4.42225  2.77519  2.73123  3.46354  2.40513  3.72494  3.29354  2.67741  2.69355  4.24690  2.90347  2.73739  3.18146  2.89801  2.37887  2.77519  2.98518  4.58477  3.61503
          0.01061  4.94686  5.66920  0.61958  0.77255  0.48576  0.95510
    463   4.07090  6.24542  3.23532  0.24851  5.70235  4.16921  4.91692  5.35521  3.95428  4.86225  5.88401  3.82609  4.85118  4.15371  4.42820  3.99318  4.42086  4.80239  6.77881  5.50124    742 E - - -
          2.68618  4.42225  2.77519  2.73123  3.46354  2.40513  3.72494  3.29354  2.67741  2.69355  4.24690  2.90347  2.73739  3.18146  2.89801  2.37887  2.77519  2.98518  4.58477  3.61503
          0.01061  4.94686  5.66920  0.61958  0.77255  0.48576  0.95510
    464   2.45258  4.87441  3.10964  1.85789  4.66756  2.02939  3.52711  4.14088  2.58809  3.63883  4.38906  3.10710  4.02446  2.04937  3.07713  2.48157  3.10586  3.71866  5.78562  4.38568    743 e - - -
          2.68618  4.42225  2.77519  2.73123  3.46354  2.40513  3.72494  3.29354  2.67741  2.69355  4.24690  2.90347  2.73739  3.18146  2.89801  2.37887  2.77519  2.98518  4.58477  3.61503
          0.01072  4.94686  5.63879  0.61958  0.77255  0.48576  0.95510
    465   2.99363  5.43114  2.65562  2.62050  4.47639  3.03144  1.21041  4.19526  2.76765  3.71992  4.50165  2.32254  4.14018  3.06070  3.26552  2.94433  3.25454  3.80194  5.87836  4.11922    744 h - - -
          2.68618  4.42225  2.77519  2.73123  3.46354  2.40513  3.72494  3.29354  2.67741  2.69355  4.24690  2.90347  2.73739  3.18146  2.89801  2.37887  2.77519  2.98518  4.58477  3.61503
          0.01061  4.94675  5.66910  0.61958  0.77255  0.48605  0.95465
    466   1.11464  4.26735  4.24512  3.67272  3.57298  3.30438  4.30867  2.51768  3.57223  2.54221  2.48491  3.91602  4.34416  3.81595  3.79718  3.14967  2.93848  2.67292  5.07435  3.87653    745 a - - -
          2.68618  4.42225  2.77519  2.73123  3.46354  2.40513  3.72494  3.29354  2.67741  2.69355  4.24690  2.90347  2.73739  3.18146  2.89801  2.37887  2.77519  2.98518  4.58477  3.61503
          0.01061  4.94684  5.66918  0.61958  0.77255  0.48605  0.95465
    467   2.46797  4.28122  4.63964  4.04175  3.32961  3.43257  4.38245  2.40090  3.87740  2.38273  2.80459  4.13758  4.41995  4.05377  3.97012  3.07080  2.72712  1.12920  4.95314  3.77029    746 v - - -
          2.68618  4.42225  2.77519  2.73123  3.46354  2.40513  3.72494  3.29354  2.67741  2.69355  4.24690  2.90347  2.73739  3.18146  2.89801  2.37887  2.77519  2.98518  4.58477  3.61503
          0.01190  4.94694  5.35602  0.61958  0.77255  0.48605  0.95465
    468   2.68367  4.43989  3.59937  3.22415  3.83717  2.32809  4.16547  2.85473  3.18140  2.80815  3.79653  3.61348  4.23471  3.48476  3.53918  2.83231  1.27903  2.58656  5.27462  4.03894    747 t - - -
          2.68618  4.42225  2.77519  2.73123  3.46354  2.40513  3.72494  3.29354  2.67741  2.69355  4.24690  2.90347  2.73739  3.18146  2.89801  2.37887  2.77519  2.98518  4.58477  3.61503
          0.01063  4.94567  5.66801  0.61958  0.77255  0.48944  0.94926
    469   2.83780  3.76004  4.79457  4.18304  1.48536  4.04821  4.37908  2.38861  3.97982  1.99866  2.76828  4.19295  4.41201  3.88113  4.00691  2.91937  2.92073  2.14057  4.88818  3.49141    748 f - - -
          2.68618  4.42225  2.77519  2.73123  3.46354  2.40513  3.72494  3.29354  2.67741  2.69355  4.24690  2.90347  2.73739  3.18146  2.89801  2.37887  2.77519  2.98518  4.58477  3.61503
          0.01063  4.94567  5.66801  0.61958  0.77255  0.48944  0.94926
    470   0.75811  2.80403  4.58234  4.15850  4.55317  3.59845  4.92169  3.89954  4.07052  3.65080  3.86778  4.11462  4.33628  4.31009  4.29585  1.71473  3.27948  3.47722  5.98671  4.81606    749 a - - -
          2.68618  4.42225  2.77519  2.73123  3.46354  2.40513  3.72494  3.29354  2.67741  2.69355  4.24690  2.90347  2.73739  3.18146  2.89801  2.37887  2.77519  2.98518  4.58477  3.61503
          0.01063  4.94567  5.66801  0.61958  0.77255  0.48944  0.94926
    471   1.12842  4.08066  4.04648  3.51399  3.86837  1.80760  4.39403  3.09194  3.45910  3.04368  3.97965  3.75421  4.27713  3.74373  3.77945  2.67640  3.16777  2.84026  5.45769  4.24044    750 a - - -
          2.68618  4.42225  2.77519  2.73123  3.46354  2.40513  3.72494  3.29354  2.67741  2.69355  4.24690  2.90347  2.73739  3.18146  2.89801  2.37887  2.77519  2.98518  4.58477  3.61503
          0.01063  4.94567  5.66801  0.61958  0.77255  0.48944  0.94926
    472   2.01483  4.75434  4.53018  4.46593  5.47806  0.47246  5.42569  4.96880  4.64588  4.65658  5.41700  4.23479  4.37720  4.78660  4.79769  2.58486  3.39892  4.11094  6.80860  5.71835    751 G - - -
          2.68618  4.42225  2.77519  2.73123  3.46354  2.40513  3.72494  3.29354  2.67741  2.69355  4.24690  2.90347  2.73739  3.18146  2.89801  2.37887  2.77519  2.98518  4.58477  3.61503
          0.01063  4.94567  5.66801  0.61958  0.77255  0.48944  0.94926
    473   3.44569  5.27401  5.90826  5.31886  3.47258  5.36612  5.65418  2.49946  5.17174  0.62540  1.68340  5.50657  5.43460  5.07363  5.13659  4.73945  4.23691  2.95776  5.71894  4.75591    752 L - - -
          2.68618  4.42225  2.77519  2.73123  3.46354  2.40513  3.72494  3.29354  2.67741  2.69355  4.24690  2.90347  2.73739  3.18146  2.89801  2.37887  2.77519  2.98518  4.58477  3.61503
          0.01063  4.94567  5.66801  0.61958  0.77255  0.48944  0.94926
    474   0.39427  4.71507  4.73469  4.55127  5.27035  3.52511  5.35988  4.66300  4.52751  4.41141  5.06946  4.25875  4.36617  4.72832  4.67556  2.22439  3.20567  3.88151  6.63590  5.52948    753 A - - -
          2.68618  4.42225  2.77519  2.73123  3.46354  2.40513  3.72494  3.29354  2.67741  2.69355  4.24690  2.90347  2.73739  3.18146  2.89801  2.37887  2.77519  2.98518  4.58477  3.61503
          0.01062  4.94568  5.66803  0.61958  0.77255  0.48944  0.94926
    475   1.81652  4.59057  3.35172  2.78531  4.09301  3.72410  3.47532  3.18448  1.84627  2.73193  3.98244  3.25240  4.11176  3.08659  3.11845  2.56987  2.50411  2.95671  5.45849  4.11609    754 a - - -
          2.68618  4.42225  2.77519  2.73123  3.46354  2.40513  3.72494  3.29354  2.67741  2.69355  4.24690  2.90347  2.73739  3.18146  2.89801  2.37887  2.77519  2.98518  4.58477  3.61503
          0.01062  4.94568  5.66803  0.61958  0.77255  0.48944  0.94926
    476   2.16730  4.47904  2.45715  1.88450  4.68979  2.69069  3.81733  4.17168  2.48975  3.65337  4.16285  2.89920  4.02294  2.54647  2.93002  2.61685  2.55070  3.66593  5.78677  4.31826    755 e - - -
          2.68618  4.42225  2.77520  2.73123  3.46354  2.40513  3.72494  3.29354  2.67741  2.69355  4.24690  2.90347  2.73740  3.18146  2.89801  2.37885  2.77520  2.98518  4.58477  3.61503
          0.01433  4.53025  5.66808  0.58073  0.81982  0.48944  0.94926
    477   3.37158  5.30471  3.82323  3.88418  5.39003  0.27246  4.70394  5.25492  4.32701  4.83601  5.71499  4.03817  4.67932  4.57073  4.61542  3.51736  3.89731  4.55464  6.64041  5.39860    758 G - - -
          2.68618  4.42225  2.77519  2.73123  3.46354  2.40513  3.72494  3.29354  2.67741  2.69355  4.24690  2.90347  2.73739  3.18146  2.89801  2.37887  2.77519  2.98518  4.58477  3.61503
          0.01299  4.94573  5.15042  0.61958  0.77255  0.48944  0.94926
    478   2.82680  4.30151  4.58209  3.98321  2.60269  4.01896  4.31743  2.70410  2.34903  1.74244  1.90049  4.09017  4.38503  3.95671  3.82066  3.27153  3.11331  2.39231  4.12978  3.08158    759 l - - -
          2.68618  4.42225  2.77519  2.73123  3.46354  2.40513  3.72494  3.29354  2.67741  2.69355  4.24690  2.90347  2.73739  3.18146  2.89801  2.37887  2.77519  2.98518  4.58477  3.61503
          0.03018  4.94340  3.78990  0.61958  0.77255  0.48553  0.95547
    479   2.89308  4.98336  3.28244  2.71476  4.37594  3.70968  3.07237  2.68510  1.61132  2.89027  4.18758  3.13757  4.09655  2.84953  2.07085  2.91742  3.05056  3.01600  5.60233  4.27080    760 k - - -
          2.68618  4.42225  2.77519  2.73123  3.46354  2.40513  3.72494  3.29354  2.67741  2.69355  4.24690  2.90347  2.73739  3.18146  2.89801  2.37887  2.77519  2.98518  4.58477  3.61503
          0.01083  4.92647  5.64882  0.61958  0.77255  0.53899  0.87548
    480   2.84351  4.78247  4.38873  4.21018  4.93486  3.61600  5.14416  4.09652  4.17686  3.96647  4.92271  4.16661  0.48181  4.47910  4.37574  3.05512  3.35077  2.78847  6.38810  5.19061    761 P - - -
          2.68618  4.42225  2.77519  2.73123  3.46354  2.40513  3.72494  3.29354  2.67741  2.69355  4.24690  2.90347  2.73739  3.18146  2.89801  2.37887  2.77519  2.98518  4.58477  3.61503
          0.01083  4.92647  5.64882  0.61958  0.77255  0.53899  0.87548
    481   3.20156  4.63182  5.06842  4.52011  1.21592  4.42224  4.41157  2.64423  4.33108  2.51446  3.64515  4.47727  4.75775  4.42258  4.35485  3.74404  3.51599  1.72185  4.73374  2.00348    762 f - - -
          2.68618  4.42225  2.77519  2.73123  3.46354  2.40513  3.72494  3.29354  2.67741  2.69355  4.24690  2.90347  2.73739  3.18146  2.89801  2.37887  2.77519  2.98518  4.58477  3.61503
          0.01083  4.92657  5.64892  0.61958  0.77255  0.45937  0.99881
    482   2.37257  2.55855  4.78251  4.17221  2.84698  4.04929  4.38009  2.35303  3.97235  2.37731  3.22636  4.18922  3.41247  4.11660  4.00485  3.35788  2.93642  1.42442  4.89407  2.94675    763 v - - -
          2.68622  4.42221  2.77523  2.73098  3.46358  2.40516  3.72498  3.29306  2.67745  2.69359  4.24693  2.90350  2.73743  3.18150  2.89804  2.37891  2.77523  2.98522  4.58481  3.61507
          0.06369  2.84292  5.67009  0.64845  0.73993  0.48393  0.95803
    483   1.46186  3.94737  3.32462  2.76618  3.72216  3.46825  3.36699  3.58350  2.75507  3.07375  4.04553  2.56580  4.10203  2.72270  3.20580  2.37094  3.00842  3.19554  5.48299  4.04322    767 a - - -
          2.68618  4.42225  2.77519  2.73123  3.46354  2.40513  3.72494  3.29354  2.67741  2.69355  4.24690  2.90347  2.73739  3.18146  2.89801  2.37887  2.77519  2.98518  4.58477  3.61503
          0.01059  4.94900  5.67134  0.61958  0.77255  0.48605  0.95465
    484   2.90139  4.29558  4.71762  4.11538  2.62435  3.89715  4.38652  1.33361  3.93332  2.38759  3.40595  4.17082  4.42124  4.09296  3.99465  2.53704  2.65382  1.92539  4.92361  3.58729    768 i - - -
          2.68618  4.42225  2.77519  2.73123  3.46354  2.40513  3.72494  3.29354  2.67741  2.69355  4.24690  2.90347  2.73739  3.18146  2.89801  2.37887  2.77519  2.98518  4.58477  3.61503
          0.01059  4.94900  5.67134  0.61958  0.77255  0.48605  0.95465
    485   3.72807  5.04810  5.13273  4.68648  1.64065  4.69797  4.18853  3.49726  4.51629  2.97173  3.41887  4.55943  3.71912  4.55834  4.55978  4.02938  3.95342  3.28143  4.39763  0.75803    769 y - - -
          2.68618  4.42225  2.77519  2.73123  3.46354  2.40513  3.72494  3.29354  2.67741  2.69355  4.24690  2.90347  2.73739  3.18146  2.89801  2.37887  2.77519  2.98518  4.58477  3.61503
          0.01059  4.94900  5.67134  0.61958  0.77255  0.48605  0.95465
    486   1.81377  4.83994  3.62391  3.60829  5.06018  2.38462  4.75678  4.52170  3.70994  4.15263  4.93267  3.83466  4.28921  3.97976  4.08475  0.75128  3.27185  3.83717  6.32651  5.10728    770 s - - -
          2.68618  4.42225  2.77519  2.73123  3.46354  2.40513  3.72494  3.29354  2.67741  2.69355  4.24690  2.90347  2.73739  3.18146  2.89801  2.37887  2.77519  2.98518  4.58477  3.61503
          0.06110  4.94901  2.95309  0.61958  0.77255  0.48605  0.95465
    487   2.59004  4.40811  3.14917  2.76045  4.09170  3.54389  3.94197  3.46589  2.79531  3.10881  3.17315  3.30218  3.42478  3.13443  3.23476  1.66181  1.88195  3.03801  5.42707  4.12897    771 s - - -
          2.68618  4.42225  2.77519  2.73123  3.46354  2.40513  3.72494  3.29354  2.67741  2.69355  4.24690  2.90347  2.73739  3.18146  2.89801  2.37887  2.77519  2.98518  4.58477  3.61503
          0.01114  4.89905  5.62139  0.61958  0.77255  0.41627  1.07735
    488   4.58045  5.69273  5.38054  5.26016  0.29180  5.12855  3.77044  4.36130  4.83240  3.57453  4.91495  4.88268  5.51104  5.01984  5.02244  4.61527  4.84971  4.30395  4.32770  2.58569    772 F - - -
          2.68618  4.42225  2.77519  2.73123  3.46354  2.40513  3.72494  3.29354  2.67741  2.69355  4.24690  2.90347  2.73739  3.18146  2.89801  2.37887  2.77519  2.98518  4.58477  3.61503
          0.01059  4.94900  5.67134  0.61958  0.77255  0.48605  0.95465
    489   2.20074  4.18072  4.62024  4.01967  3.31223  3.48789  4.34874  2.54737  3.85219  1.22976  2.63413  4.11130  4.39291  4.02558  3.94060  2.96719  2.88275  2.35421  4.91691  3.61801    773 l - - -
          2.68618  4.42225  2.77519  2.73123  3.46354  2.40513  3.72494  3.29354  2.67741  2.69355  4.24690  2.90347  2.73739  3.18146  2.89801  2.37887  2.77519  2.98518  4.58477  3.61503
          0.01059  4.94900  5.67134  0.61958  0.77255  0.48559  0.95539
    490   2.49166  4.89608  3.38706  2.82755  3.29051  3.73743  3.95597  3.31794  2.75519  3.13695  3.61897  3.19818  4.12542  1.29002  3.24648  2.72174  2.72276  3.14198  5.43169  4.11349    774 q - - -
          2.68614  4.42231  2.77526  2.73129  3.46360  2.40495  3.72501  3.29360  2.67747  2.69361  4.24631  2.90353  2.73746  3.18152  2.89773  2.37891  2.77519  2.98524  4.58483  3.61509
          0.18763  1.79721  5.23589  0.15806  1.92275  0.48576  0.95510
    491   3.46973  5.61393  3.80046  2.63326  3.96261  4.11232  4.09638  4.37214  2.37164  3.84135  4.70295  3.62765  4.48773  3.23600  0.65621  3.46586  3.64670  4.05473  5.90705  4.69084    776 R - - -
          2.68618  4.42225  2.77519  2.73123  3.46354  2.40513  3.72494  3.29354  2.67741  2.69355  4.24690  2.90347  2.73739  3.18146  2.89801  2.37887  2.77519  2.98518  4.58477  3.61503
          0.01061  4.94722  5.66957  0.61958  0.77255  0.49079  0.94712
    492   0.96035  2.91421  4.29880  3.80228  4.21440  2.36673  4.62038  3.34693  3.73566  3.30538  4.18316  3.92094  4.30562  3.99697  4.01446  2.23772  3.09353  2.79925  5.65695  4.46054    777 a - - -
          2.68618  4.42225  2.77519  2.73123  3.46354  2.40513  3.72494  3.29354  2.67741  2.69355  4.24690  2.90347  2.73739  3.18146  2.89801  2.37887  2.77519  2.98518  4.58477  3.61503
          0.01061  4.94727  5.66962  0.61958  0.77255  0.49079  0.94712
    493   2.91878  4.02647  4.82403  4.22257  1.98215  4.10842  4.21698  2.51149  4.02498  2.31716  2.86499  4.23322  4.46776  4.16066  4.05730  3.41483  3.18401  2.41543  4.79873  1.38139    778 y - - -
          2.68618  4.42225  2.77519  2.73123  3.46354  2.40513  3.72494  3.29354  2.67741  2.69355  4.24690  2.90347  2.73739  3.18146  2.89801  2.37887  2.77519  2.98518  4.58477  3.61503
          0.01061  4.94727  5.66962  0.61958  0.77255  0.49079  0.94712
    494   3.78917  6.58280  0.49002  2.01194  5.84737  3.81004  4.50188  5.46019  3.72522  4.88930  5.82127  3.25292  4.52100  3.69334  4.47494  3.21508  4.11952  4.96411  7.03583  5.38256    779 D - - -
          2.68618  4.42225  2.77519  2.73123  3.46354  2.40513  3.72494  3.29354  2.67741  2.69355  4.24690  2.90347  2.73739  3.18146  2.89801  2.37887  2.77519  2.98518  4.58477  3.61503
          0.01061  4.94727  5.66962  0.61958  0.77255  0.49079  0.94712
    495   2.86220  5.31798  3.12520  2.10332  4.49307  3.64124  2.83372  3.73281  2.57269  3.61332  3.66189  2.37962  4.03535  1.55366  3.05888  2.68519  3.09328  3.69711  5.76281  4.36632    780 q - - -
          2.68618  4.42225  2.77519  2.73123  3.46354  2.40513  3.72494  3.29354  2.67741  2.69355  4.24690  2.90347  2.73739  3.18146  2.89801  2.37887  2.77519  2.98518  4.58477  3.61503
          0.01061  4.94727  5.66962  0.61958  0.77255  0.49079  0.94712
    496   3.51438  4.55115  5.76976  5.27479  4.19187  5.24257  5.87126  0.77046  5.19327  2.09448  3.69693  5.39924  5.47132  5.39890  5.31328  4.64923  3.93599  1.36255  6.20635  5.01534    781 i - - -
          2.68618  4.42225  2.77519  2.73123  3.46354  2.40513  3.72494  3.29354  2.67741  2.69355  4.24690  2.90347  2.73739  3.18146  2.89801  2.37887  2.77519  2.98518  4.58477  3.61503
          0.01061  4.94727  5.66962  0.61958  0.77255  0.49079  0.94712
    497   2.53735  4.34323  4.38549  3.79615  2.94584  3.98767  4.10588  1.42906  3.26232  2.13728  3.45370  3.86297  4.35657  3.64149  2.78306  3.07280  3.11027  2.27767  4.95567  3.33355    782 i - - -
          2.68618  4.42225  2.77519  2.73123  3.46354  2.40513  3.72494  3.29354  2.67741  2.69355  4.24690  2.90347  2.73739  3.18146  2.89801  2.37887  2.77519  2.98518  4.58477  3.61503
          0.01061  4.94727  5.66962  0.61958  0.77255  0.49079  0.94712
    498   2.58457  4.79618  3.48191  2.92078  3.97075  3.60344  1.46438  2.82938  2.89355  2.85190  3.51045  2.56898  4.15591  3.06211  3.30938  2.97065  3.04632  2.88041  5.34786  4.07292    783 h - - -
          2.68618  4.42225  2.77519  2.73123  3.46354  2.40513  3.72494  3.29354  2.67741  2.69355  4.24690  2.90347  2.73739  3.18146  2.89801  2.37887  2.77519  2.98518  4.58477  3.61503
          0.01061  4.94727  5.66962  0.61958  0.77255  0.49079  0.94712
    499   3.23932  5.79346  0.87613  2.60164  5.10618  3.69462  4.04063  4.50976  3.01861  4.09430  4.88632  3.04054  4.26365  2.53604  3.56359  2.24831  3.43178  4.17676  6.24274  4.60180    784 d - - -
          2.68618  4.42225  2.77519  2.73123  3.46354  2.40513  3.72494  3.29354  2.67741  2.69355  4.24690  2.90347  2.73739  3.18146  2.89801  2.37887  2.77519  2.98518  4.58477  3.61503
          0.01061  4.94729  5.66964  0.61958  0.77255  0.49079  0.94712
    500   2.73054  3.97226  4.73524  3.87624  3.43767  3.81957  4.43108  1.88888  3.95835  2.34977  3.06164  4.20301  4.45950  3.66232  4.02956  3.40424  3.15674  1.10020  4.97635  3.79484    785 v - - -
          2.68618  4.42225  2.77519  2.73123  3.46354  2.40513  3.72494  3.29354  2.67741  2.69355  4.24690  2.90347  2.73739  3.18146  2.89801  2.37887  2.77519  2.98518  4.58477  3.61503
          0.01061  4.94729  5.66964  0.61958  0.77255  0.49079  0.94712
    501   0.92114  1.80313  4.45978  4.02379  4.59264  2.43773  4.85793  3.98759  3.94803  3.69511  4.54474  4.04930  4.31863  4.20823  3.53031  2.60227  3.27217  3.45186  6.00280  4.82387    786 a - - -
          2.68628  4.42246  2.77540  2.73133  3.46318  2.40500  3.72514  3.29344  2.67762  2.69353  4.24674  2.90312  2.73761  3.18148  2.89731  2.37898  2.77523  2.98539  4.58498  3.61494
          0.08168  2.59052  5.66965  1.74681  0.19156  0.49079  0.94712
    502   2.87675  4.29909  4.50770  3.81109  3.18347  3.46105  4.28876  1.62213  3.82535  1.75082  3.21610  3.99831  4.38477  4.00389  3.51265  3.02916  2.72182  2.46628  4.91638  2.38432    795 i - - -
          2.68618  4.42225  2.77519  2.73123  3.46354  2.40513  3.72494  3.29354  2.67741  2.69355  4.24690  2.90347  2.73739  3.18146  2.89801  2.37887  2.77519  2.98518  4.58477  3.61503
          0.01061  4.94729  5.66964  0.61958  0.77255  0.49079  0.94712
    503   2.60107  5.00463  3.09883  2.43607  4.63902  3.31584  3.56086  4.11048  2.37262  3.18796  3.25588  2.75281  3.16393  1.58893  2.86392  2.71135  3.04220  3.67329  5.75989  4.36202    796 q - - -
          2.68618  4.42225  2.77519  2.73123  3.46354  2.40513  3.72494  3.29354  2.67741  2.69355  4.24690  2.90347  2.73739  3.18146  2.89801  2.37887  2.77519  2.98518  4.58477  3.61503
          0.01061  4.94732  5.66967  0.61958  0.77255  0.49079  0.94712
    504   2.83339  5.34625  2.77042  2.41109  4.71285  2.53914  2.95064  4.19819  2.06061  3.40763  4.40908  1.97662  4.00640  2.62952  2.56372  2.72045  3.09003  3.74963  5.80034  4.39010    797 n - - -
          2.68618  4.42225  2.77519  2.73123  3.46354  2.40513  3.72494  3.29354  2.67741  2.69355  4.24690  2.90347  2.73739  3.18146  2.89801  2.37887  2.77519  2.98518  4.58477  3.61503
          0.01061  4.94732  5.66967  0.61958  0.77255  0.49079  0.94712
    505   2.63498  4.24959  4.38203  3.79304  3.26491  3.98787  4.21000  2.73543  3.66572  1.02657  3.07223  3.41257  4.35689  3.54193  3.78147  3.14865  2.87613  2.48266  4.95778  3.68653    798 l - - -
          2.68618  4.42225  2.77519  2.73123  3.46354  2.40513  3.72494  3.29354  2.67741  2.69355  4.24690  2.90347  2.73739  3.18146  2.89801  2.37887  2.77519  2.98518  4.58477  3.61503
          0.01061  4.94732  5.66967  0.61958  0.77255  0.49079  0.94712
    506   3.00827  5.40877  2.89666  2.66571  4.75801  3.56152  3.30248  4.21848  2.81697  3.75458  4.54328  2.21471  1.18592  3.15424  3.31546  2.92148  2.87515  3.82231  5.93585  4.54283    799 p - - -
          2.68618  4.42225  2.77519  2.73123  3.46354  2.40513  3.72494  3.29354  2.67741  2.69355  4.24690  2.90347  2.73739  3.18146  2.89801  2.37887  2.77519  2.98518  4.58477  3.61503
          0.01061  4.94732  5.66967  0.61958  0.77255  0.49079  0.94712
    507   3.30628  4.57507  5.60242  5.10805  4.25488  5.05561  5.73325  1.86495  5.01775  2.82540  3.80215  5.22782  5.35800  5.26464  5.16832  4.45625  3.38697  0.50926  6.18163  4.96096    800 V - - -
          2.68618  4.42225  2.77519  2.73123  3.46354  2.40513  3.72494  3.29354  2.67741  2.69355  4.24690  2.90347  2.73739  3.18146  2.89801  2.37887  2.77519  2.98518  4.58477  3.61503
          0.01061  4.94743  5.66978  0.61958  0.77255  0.49079  0.94712
    508   2.86764  4.54057  3.56178  2.99701  3.89183  3.79720  3.60173  2.88119  2.22017  2.77230  3.76958  3.23555  4.18008  3.28712  2.92665  3.02685  1.70562  1.99998  5.29182  4.03154    801 t - - -
          2.68618  4.42225  2.77519  2.73123  3.46354  2.40513  3.72494  3.29354  2.67741  2.69355  4.24690  2.90347  2.73739  3.18146  2.89801  2.37887  2.77519  2.98518  4.58477  3.61503
          0.01061  4.94743  5.66978  0.61958  0.77255  0.49079  0.94712
    509   3.73653  5.00881  5.70064  5.11025  1.28175  5.04144  5.35662  1.61982  4.94532  1.39089  3.03608  5.20114  5.22105  4.92461  4.91918  4.39459  3.95412  2.33302  5.56358  4.45627    802 f - - -
          2.68618  4.42225  2.77519  2.73123  3.46354  2.40513  3.72494  3.29354  2.67741  2.69355  4.24690  2.90347  2.73739  3.18146  2.89801  2.37887  2.77519  2.98518  4.58477  3.61503
          0.01061  4.94743  5.66978  0.61958  0.77255  0.49079  0.94712
    510   2.26479  1.61271  4.39059  3.80155  3.31479  2.87799  4.29719  2.47918  3.67365  2.38296  3.44665  3.98975  4.16121  3.88632  3.10649  3.27791  3.11200  2.23395  4.95829  3.61821    803 c - - -
          2.68618  4.42225  2.77519  2.73123  3.46354  2.40513  3.72494  3.29354  2.67741  2.69355  4.24690  2.90347  2.73739  3.18146  2.89801  2.37887  2.77519  2.98518  4.58477  3.61503
          0.01061  4.94747  5.66982  0.61958  0.77255  0.49079  0.94712
    511   2.40035  4.32821  4.68375  4.08560  3.39741  2.66348  4.41141  1.42223  3.91750  1.87161  3.23088  4.17166  4.30704  4.09010  4.00260  3.36219  2.94463  2.12381  4.97174  3.78964    804 i - - -
          2.68618  4.42225  2.77519  2.73123  3.46354  2.40513  3.72494  3.29354  2.67741  2.69355  4.24690  2.90347  2.73739  3.18146  2.89801  2.37887  2.77519  2.98518  4.58477  3.61503
          0.01061  4.94752  5.66986  0.61958  0.77255  0.49079  0.94712
    512   2.87702  5.24432  1.26713  2.50518  4.38950  3.65895  3.86852  3.59723  2.63628  3.39922  4.30752  3.11954  3.27324  2.98812  3.11959  2.59572  2.63502  3.47602  5.71776  4.34078    805 d - - -
          2.68618  4.42225  2.77519  2.73123  3.46354  2.40513  3.72494  3.29354  2.67741  2.69355  4.24690  2.90347  2.73739  3.18146  2.89801  2.37887  2.77519  2.98518  4.58477  3.61503
          0.09199  4.94752  2.51599  0.61958  0.77255  0.48264  0.96012
    513   2.89518  5.33172  2.83137  2.58065  4.65658  3.40494  2.97390  4.11217  2.51703  3.61742  4.38632  3.14872  4.06944  2.96352  1.18390  2.67918  3.10721  3.71378  5.76570  4.10668    806 r - - -
          2.68618  4.42225  2.77519  2.73123  3.46354  2.40513  3.72494  3.29354  2.67741  2.69355  4.24690  2.90347  2.73739  3.18146  2.89801  2.37887  2.77519  2.98518  4.58477  3.61503
          0.01148  4.86910  5.59144  0.61958  0.77255  0.67383  0.71284
    514   0.68139  3.79759  4.42091  4.01570  4.85107  2.13762  4.91476  4.27782  3.96629  3.96192  4.60112  4.00482  3.20185  4.21961  4.24176  2.45227  3.23244  3.70432  6.21455  5.04292    807 A - - -
          2.68618  4.42225  2.77519  2.73123  3.46354  2.40513  3.72494  3.29354  2.67741  2.69355  4.24690  2.90347  2.73739  3.18146  2.89801  2.37887  2.77519  2.98518  4.58477  3.61503
          0.01148  4.86910  5.59144  0.61958  0.77255  0.63347  0.75661
    515   3.12599  5.04979  3.89355  3.84273  4.78998  0.36526  4.99778  4.73717  4.09825  4.37341  5.28059  4.04809  4.51042  4.38798  4.36370  3.19133  3.64118  4.15339  6.20982  4.06982    808 G - - -
          2.68618  4.42225  2.77519  2.73123  3.46354  2.40513  3.72494  3.29354  2.67741  2.69355  4.24690  2.90347  2.73739  3.18146  2.89801  2.37887  2.77519  2.98518  4.58477  3.61503
          0.01136  4.87929  5.60164  0.61958  0.77255  0.65261  0.73539
    516   2.84383  4.36188  4.89928  4.29641  2.77521  4.18602  4.52639  1.52665  4.10472  1.38448  3.34005  3.80369  4.53351  4.24379  4.14007  3.50073  3.22759  1.98843  5.01710  3.75945    809 l - - -
          2.68601  4.42200  2.77526  2.73129  3.46360  2.40513  3.72501  3.29360  2.67747  2.69361  4.24688  2.90353  2.73746  3.18152  2.89807  2.37867  2.77503  2.98524  4.58483  3.61509
          0.20281  1.71549  5.60164  0.15661  1.93127  0.39400  1.12195
    517   2.63669  4.32930  4.35742  3.88049  3.01647  3.88962  4.32021  2.75441  3.74007  2.49128  3.34250  4.03620  4.27818  3.93973  3.87926  2.73808  2.72089  1.07716  4.94726  3.13105    811 v - - -
          2.68618  4.42225  2.77519  2.73123  3.46354  2.40513  3.72494  3.29354  2.67741  2.69355  4.24690  2.90347  2.73739  3.18146  2.89801  2.37887  2.77519  2.98518  4.58477  3.61503
          0.01058  4.94944  5.67179  0.61958  0.77255  0.48576  0.95510
    518   2.74813  5.11832  3.30093  2.85957  4.65950  0.69876  4.40636  4.27725  3.31730  3.89078  4.71676  3.32033  3.72863  3.49917  3.75870  3.06474  3.09750  3.83802  6.12187  4.80531    812 g - - -
          2.68618  4.42225  2.77519  2.73123  3.46354  2.40513  3.72494  3.29354  2.67741  2.69355  4.24690  2.90347  2.73739  3.18146  2.89801  2.37887  2.77519  2.98518  4.58477  3.61503
          0.06107  4.94945  2.95354  0.61958  0.77255  0.48576  0.95510
    519   2.21979  5.13561  2.96829  1.43007  4.19032  3.56691  3.78446  3.72591  2.55477  3.44285  3.91616  3.01416  3.87340  2.92360  2.95648  2.44006  2.95093  3.42030  4.57408  4.07911    813 e - - -
          2.68618  4.42225  2.77519  2.73123  3.46354  2.40513  3.72494  3.29354  2.67741  2.69355  4.24690  2.90347  2.73739  3.18146  2.89801  2.37887  2.77519  2.98518  4.58477  3.61503
          0.02166  4.89957  4.27046  0.61958  0.77255  0.60850  0.78562
    520   3.37992  5.88885  0.66765  2.62141  5.19158  3.64380  4.24914  4.71607  3.24005  3.23185  5.06916  2.56352  4.33130  3.36085  3.81766  3.20318  3.66898  4.16269  6.39050  4.90026    814 D - - -
          2.68618  4.42225  2.77519  2.73123  3.46354  2.40513  3.72494  3.29354  2.67741  2.69355  4.24689  2.90347  2.73739  3.18146  2.89801  2.37887  2.77519  2.98518  4.58477  3.61503
          0.01127  4.88629  5.61150  0.62650  0.76455  0.40431  1.10094
    521   3.30190  5.37408  3.22707  3.66938  5.66641  0.29401  5.19452  5.27736  4.39253  4.89113  5.76522  4.03260  4.66224  4.49032  4.78854  3.51961  3.91615  4.58321  6.84324  5.66743    842 G - - -
          2.68618  4.42225  2.77519  2.73123  3.46354  2.40513  3.72494  3.29354  2.67741  2.69355  4.24690  2.90347  2.73739  3.18146  2.89801  2.37887  2.77519  2.98518  4.58477  3.61503
          0.01058  4.94949  5.67184  0.61958  0.77255  0.48576  0.95510
    522   1.93196  5.23037  3.08113  1.98528  4.52250  2.75523  3.77798  3.87403  2.39715  3.51284  3.83273  3.09739  3.14119  2.92544  3.06850  2.76223  2.95055  2.46107  5.69628  4.31982    843 a - - -
          2.68618  4.42225  2.77519  2.73123  3.46354  2.40513  3.72494  3.29354  2.67741  2.69355  4.24690  2.90347  2.73739  3.18146  2.89801  2.37887  2.77519  2.98518  4.58477  3.61503
          0.01058  4.94949  5.67184  0.61958  0.77255  0.48576  0.95510
    523   2.88237  4.77207  4.05734  3.45440  4.60504  3.64835  4.71015  3.90082  3.68774  3.67212  4.54264  3.90556  4.33837  4.00444  3.99551  2.44383  0.61543  2.94933  5.99891  4.78382    844 T - - -
          2.68618  4.42225  2.77519  2.73123  3.46354  2.40513  3.72494  3.29354  2.67741  2.69355  4.24690  2.90347  2.73739  3.18146  2.89801  2.37887  2.77519  2.98518  4.58477  3.61503
          0.01058  4.94949  5.67184  0.61958  0.77255  0.48576  0.95510
    524   3.96105  5.80355  4.00558  3.75685  3.94663  4.37444  0.38919  4.77828  3.21017  4.15654  5.21161  4.11684  4.90783  3.95634  3.14792  3.98688  4.23739  4.49863  5.43561  3.78410    845 H - - -
          2.68618  4.42225  2.77519  2.73123  3.46354  2.40513  3.72494  3.29354  2.67741  2.69355  4.24690  2.90347  2.73739  3.18146  2.89801  2.37887  2.77519  2.98518  4.58477  3.61503
          0.01058  4.94949  5.67184  0.61958  0.77255  0.48576  0.95510
    525   2.81109  4.92544  3.37410  2.81312  4.12163  3.73663  1.74669  3.52239  2.78518  3.03322  3.21932  3.23066  4.12361  1.85455  3.22173  2.95017  2.67000  3.13861  4.85148  3.92855    846 h - - -
          2.68618  4.42225  2.77519  2.73123  3.46354  2.40513  3.72494  3.29354  2.67741  2.69355  4.24690  2.90347  2.73739  3.18146  2.89801  2.37887  2.77519  2.98518  4.58477  3.61503
          0.02999  4.94949  3.79600  0.61958  0.77255  0.48576  0.95510
    526   2.34271  3.37711  4.19378  3.73548  4.71039  0.79749  4.71841  4.12713  3.70155  3.80102  4.35145  3.59637  2.89721  3.98671  4.03524  2.46040  3.08465  3.63718  6.06847  4.85799    847 g - - -
          2.68618  4.42225  2.77519  2.73123  3.46354  2.40513  3.72494  3.29354  2.67741  2.69355  4.24690  2.90347  2.73739  3.18146  2.89801  2.37887  2.77519  2.98518  4.58477  3.61503
          0.01079  4.93029  5.65264  0.61958  0.77255  0.45587  1.00483
    527   2.18516  3.43251  4.67309  3.09786  3.07566  4.03122  4.35539  2.11686  3.89046  1.85858  3.22324  3.47313  4.39666  4.05377  3.95937  3.20741  3.05293  1.69926  4.68512  3.57812    848 v - - -
          2.68621  4.42231  2.77526  2.73130  3.46360  2.40507  3.72422  3.29360  2.67747  2.69329  4.24691  2.90353  2.73746  3.18153  2.89807  2.37883  2.77526  2.98525  4.58483  3.61509
          0.07119  2.72954  5.66361  0.89248  0.52702  0.48576  0.95510
    528   2.89403  4.74164  2.94051  2.24281  1.49542  3.81988  3.88768  3.06987  2.99896  2.79786  3.83825  3.20272  4.20264  3.29756  3.39610  3.05100  3.12551  3.02743  4.67678  2.87262    852 f - - -
          2.68618  4.42225  2.77519  2.73123  3.46354  2.40513  3.72494  3.29354  2.67741  2.69355  4.24690  2.90347  2.73739  3.18146  2.89801  2.37887  2.77519  2.98518  4.58477  3.61503
          0.01058  4.94946  5.67181  0.61958  0.77255  0.48584  0.95498
    529   3.73732  6.37310  0.40452  2.66605  5.79966  3.80322  4.54626  5.42991  3.77948  4.88673  5.82018  3.15870  4.52741  3.74625  4.51142  3.06541  4.09614  4.91069  7.01786  5.38776    853 D - - -
          2.68618  4.42225  2.77519  2.73123  3.46354  2.40513  3.72494  3.29354  2.67741  2.69355  4.24690  2.90347  2.73739  3.18146  2.89801  2.37887  2.77519  2.98518  4.58477  3.61503
          0.01058  4.94946  5.67181  0.61958  0.77255  0.48572  0.95518
    530   3.12244  4.54559  5.12172  4.51659  3.39064  4.39954  4.73313  1.59706  4.32390  1.15782  2.29792  4.54816  4.52117  4.42601  4.33976  3.71971  3.36146  2.27384  5.16327  3.53119    854 l - - -
          2.68620  4.42228  2.77522  2.73096  3.46356  2.40515  3.72497  3.29336  2.67743  2.69357  4.24692  2.90349  2.73742  3.18149  2.89803  2.37889  2.77522  2.98521  4.58479  3.61506
          0.08152  2.59272  5.66263  0.27484  1.42585  0.48576  0.95510
    531   1.22042  4.33311  3.73517  3.21091  4.52520  2.53525  4.32020  3.94106  3.19311  3.45296  4.40012  3.24401  3.53042  3.51812  3.60732  1.66132  2.89422  3.31985  5.83905  4.56334    856 a - - -
          2.68618  4.42225  2.77519  2.73123  3.46354  2.40513  3.72494  3.29354  2.67741  2.69355  4.24690  2.90347  2.73739  3.18146  2.89801  2.37887  2.77519  2.98518  4.58477  3.61503
          0.01058  4.94949  5.67184  0.61958  0.77255  0.48585  0.95496
    532   2.57927  4.07240  4.81428  4.20472  2.37941  4.03066  4.40284  2.36416  4.00423  1.80450  2.95731  4.21214  4.43980  4.14384  4.03383  3.37623  3.14646  2.49067  4.90547  1.58434    857 y - - -
          2.68618  4.42225  2.77519  2.73123  3.46354  2.40513  3.72494  3.29354  2.67741  2.69355  4.24690  2.90347  2.73739  3.18146  2.89801  2.37887  2.77519  2.98518  4.58477  3.61503
          0.01058  4.94963  5.67198  0.61958  0.77255  0.48585  0.95496
    533   3.26219  4.47920  5.16635  4.55830  2.63563  4.45750  4.77296  2.56054  4.36739  0.90117  2.02342  4.60119  4.75824  4.44943  4.37829  3.77733  3.14766  2.65029  5.17566  3.53248    858 l - - -
          2.68618  4.42225  2.77519  2.73123  3.46354  2.40513  3.72494  3.29354  2.67741  2.69355  4.24690  2.90347  2.73739  3.18146  2.89801  2.37887  2.77519  2.98518  4.58477  3.61503
          0.01058  4.94963  5.67198  0.61958  0.77255  0.48585  0.95496
    534   2.58381  5.03366  3.14414  2.60404  4.55503  3.24649  3.84558  4.00938  2.44194  3.44953  4.16420  2.88106  3.94949  2.91449  1.50960  2.17381  2.76846  3.37536  5.71464  4.33458    859 r - - -
          2.68618  4.42225  2.77519  2.73123  3.46354  2.40513  3.72494  3.29354  2.67741  2.69355  4.24690  2.90347  2.73739  3.18146  2.89801  2.37887  2.77519  2.98518  4.58477  3.61503
          0.01058  4.94963  5.67198  0.61958  0.77255  0.48585  0.95496
    535   2.32449  3.38014  3.41218  2.87715  3.41520  3.32884  3.46250  3.08284  2.89619  2.82365  3.21741  3.01623  3.24683  2.87140  3.31443  2.05626  2.34079  2.96806  5.34514  4.06990    860 s - - -
          2.68618  4.42225  2.77519  2.73123  3.46354  2.40513  3.72494  3.29354  2.67741  2.69355  4.24690  2.90347  2.73739  3.18146  2.89801  2.37887  2.77519  2.98518  4.58477  3.61503
          0.01058  4.94963  5.67198  0.61958  0.77255  0.48585  0.95496
    536   3.33099  4.53477  5.30991  4.74957  3.63358  4.67698  5.11455  0.81519  4.59993  2.36401  3.33911  4.81688  4.98978  4.77496  4.67355  3.76372  3.19489  1.59411  5.58059  4.39349    861 i - - -
          2.68618  4.42225  2.77519  2.73123  3.46354  2.40513  3.72494  3.29354  2.67741  2.69355  4.24690  2.90347  2.73739  3.18146  2.89801  2.37887  2.77519  2.98518  4.58477  3.61503
          0.01058  4.94963  5.67198  0.61958  0.77255  0.48585  0.95496
    537   3.19627  5.05673  4.10218  3.93674  3.45793  3.86740  4.82317  4.18856  3.98522  3.74728  4.81199  4.12434  0.44208  4.14484  4.23461  3.31442  3.66205  3.84481  5.71585  4.21107    862 P - - -
          2.68618  4.42225  2.77519  2.73123  3.46354  2.40513  3.72494  3.29354  2.67741  2.69355  4.24690  2.90347  2.73739  3.18146  2.89801  2.37887  2.77519  2.98518  4.58477  3.61503
          0.01058  4.94963  5.67198  0.61958  0.77255  0.48585  0.95496
    538   3.03062  5.34314  2.65797  2.52194  4.83712  1.67660  3.48004  4.31854  2.73493  3.81533  4.58220  1.49183  4.14047  3.04669  3.27666  2.85782  3.15474  3.89790  5.96651  4.48501    863 n - - -
          2.68618  4.42225  2.77519  2.73123  3.46354  2.40513  3.72494  3.29354  2.67741  2.69355  4.24690  2.90347  2.73739  3.18146  2.89801  2.37887  2.77519  2.98518  4.58477  3.61503
          0.01061  4.94963  5.66304  0.61958  0.77255  0.48585  0.95496
    539   2.80417  4.43181  4.93891  4.33211  2.96633  4.23620  4.56391  2.27249  4.14095  1.38893  1.48389  4.37046  4.57553  4.26713  4.17417  3.36171  3.22075  2.53188  5.04108  3.77753    864 l - - -
          2.68618  4.42225  2.77519  2.73123  3.46354  2.40513  3.72494  3.29354  2.67741  2.69355  4.24690  2.90347  2.73739  3.18146  2.89801  2.37887  2.77519  2.98518  4.58477  3.61503
          0.01058  4.94960  5.67195  0.61958  0.77255  0.48593  0.95483
    540   2.84772  4.32900  3.48066  2.78758  3.96861  3.76980  3.63819  2.74253  2.46868  2.97641  3.76540  3.15923  4.12116  3.17413  2.97887  2.74949  1.59630  2.25196  5.34613  4.07098    865 t - - -
          2.68618  4.42225  2.77519  2.73123  3.46354  2.40513  3.72494  3.29354  2.67741  2.69355  4.24690  2.90347  2.73739  3.18146  2.89801  2.37887  2.77519  2.98518  4.58477  3.61503
          0.01058  4.94960  5.67195  0.61958  0.77255  0.48593  0.95483
    541   3.32199  4.17008  5.31956  4.74923  3.24627  4.63603  5.04951  1.17822  4.58396  2.27615  3.47290  4.79060  4.94696  4.73354  4.62995  3.97730  3.56152  1.12825  5.48997  3.94665    866 v - - -
          2.68618  4.42225  2.77519  2.73123  3.46354  2.40513  3.72494  3.29354  2.67741  2.69355  4.24690  2.90347  2.73739  3.18146  2.89801  2.37887  2.77519  2.98518  4.58477  3.61503
          0.01058  4.94960  5.67195  0.61958  0.77255  0.48579  0.95505
    542   1.59954  3.55836  4.79674  4.18484  2.85416  3.90128  4.37773  2.18216  3.98070  2.00948  2.53322  4.19273  4.41089  4.12129  4.00648  2.98770  3.10781  2.21988  4.59421  3.34574    867 a - - -
          2.68618  4.42225  2.77519  2.73123  3.46354  2.40513  3.72494  3.29354  2.67741  2.69355  4.24690  2.90347  2.73739  3.18146  2.89801  2.37887  2.77519  2.98518  4.58477  3.61503
          0.01058  4.94970  5.67205  0.61958  0.77255  0.48585  0.95497
    543   1.68821  4.23985  3.16757  2.56943  4.10199  3.73337  3.94957  2.88735  2.80149  2.98465  3.74800  2.97491  4.12050  2.84736  3.24214  2.10996  2.89589  2.65076  5.43609  4.13752    868 a - - -
          2.68618  4.42225  2.77519  2.73123  3.46354  2.40513  3.72494  3.29354  2.67741  2.69355  4.24690  2.90347  2.73739  3.18146  2.89801  2.37887  2.77519  2.98518  4.58477  3.61503
          0.01058  4.94970  5.67205  0.61958  0.77255  0.48585  0.95497
    544   2.54496  4.80550  4.33325  4.22697  5.28027  3.28387  5.24575  4.55531  4.31950  4.42336  5.25041  4.16132  0.42239  4.58113  4.51914  3.07810  3.43151  3.88181  6.62684  5.47604    869 P - - -
          2.68618  4.42225  2.77519  2.73123  3.46354  2.40513  3.72494  3.29354  2.67741  2.69355  4.24689  2.90347  2.73739  3.18146  2.89800  2.37887  2.77519  2.98518  4.58477  3.61503
          0.01079  4.92083  5.67205  0.64496  0.74378  0.48585  0.95497
    545   2.23325  3.93592  3.28998  2.73093  4.25450  3.62385  3.90908  3.66260  1.96038  3.05377  2.94809  3.24503  4.09252  3.06794  2.16130  2.16964  2.88295  3.30808  5.53564  4.14938    881 k - - -
          2.68618  4.42225  2.77519  2.73123  3.46354  2.40513  3.72494  3.29354  2.67741  2.69355  4.24690  2.90347  2.73739  3.18146  2.89801  2.37887  2.77519  2.98518  4.58477  3.61503
          0.01058  4.94970  5.67205  0.61958  0.77255  0.48585  0.95497
    546   3.14714  4.45110  0.93353  2.67642  5.01791  3.66377  4.13371  4.50652  3.02855  4.01885  4.80752  1.99959  4.24275  3.29022  3.55561  2.67711  3.28962  4.06125  6.18004  4.75017    882 d - - -
          2.68618  4.42225  2.77519  2.73123  3.46354  2.40513  3.72494  3.29354  2.67741  2.69355  4.24690  2.90347  2.73739  3.18146  2.89801  2.37887  2.77519  2.98518  4.58477  3.61503
          0.01058  4.94970  5.67205  0.61958  0.77255  0.48571  0.95518
    547   2.22088  4.15363  2.97382  1.71740  4.29194  3.03904  3.78291  3.32008  2.51248  3.15623  4.28029  3.00245  3.20355  2.79535  2.95058  2.73682  3.05053  3.20806  5.63950  3.59735    883 e - - -
          2.68624  4.42231  2.77513  2.73129  3.46360  2.40519  3.72500  3.29320  2.67747  2.69361  4.24696  2.90339  2.73745  3.18134  2.89793  2.37893  2.77525  2.98495  4.58483  3.61509
          0.03020  3.64583  5.61351  1.34884  0.30049  0.48576  0.95510
    548   2.29021  4.43927  2.69793  2.25133  4.44848  3.31871  2.96809  3.76246  2.46757  3.33710  3.95096  2.71024  3.96403  2.84234  2.70951  2.64017  2.89962  3.01424  3.83595  3.10482    892 e - - -
          2.68618  4.42225  2.77519  2.73123  3.46354  2.40513  3.72494  3.29354  2.67741  2.69355  4.24690  2.90347  2.73739  3.18146  2.89801  2.37887  2.77519  2.98518  4.58477  3.61503
          0.01058  4.94952  5.67187  0.61958  0.77255  0.48632  0.95421
    549   2.59875  5.17814  2.61074  1.44596  4.64001  3.63730  3.77677  4.05441  2.56997  3.60174  3.42105  3.07639  4.03030  2.50140  3.00643  2.55545  2.57965  3.65789  5.11511  4.03439    893 e - - -
          2.68618  4.42225  2.77519  2.73123  3.46354  2.40513  3.72494  3.29354  2.67741  2.69355  4.24690  2.90347  2.73739  3.18146  2.89801  2.37887  2.77519  2.98518  4.58477  3.61503
          0.01058  4.94952  5.67187  0.61958  0.77255  0.48632  0.95421
    550   2.16706  3.82963  4.76334  4.15571  2.65342  3.95741  4.39181  2.63134  3.96382  1.16843  2.87707  4.19081  4.42518  4.11290  4.00846  3.37021  2.77719  2.42888  4.91347  3.65647    894 l - - -
          2.68618  4.42225  2.77519  2.73123  3.46354  2.40513  3.72494  3.29354  2.67741  2.69355  4.24690  2.90347  2.73739  3.18146  2.89801  2.37887  2.77519  2.98518  4.58477  3.61503
          0.01058  4.94952  5.67187  0.61958  0.77255  0.48632  0.95421
    551   2.72177  5.10568  3.11400  2.19652  4.66888  3.52516  3.82443  3.91018  1.86485  3.62782  4.33473  3.11702  3.78804  2.74947  1.60316  2.70951  3.04727  3.38734  5.77486  4.25735    895 r - - -
          2.68620  4.42227  2.77522  2.73114  3.46356  2.40507  3.72497  3.29356  2.67743  2.69357  4.24692  2.90349  2.73742  3.18130  2.89803  2.37889  2.77522  2.98520  4.58479  3.61505
          0.02999  3.64562  5.67187  0.80156  0.59535  0.48632  0.95421
    552   2.30452  5.02882  2.54814  2.37555  4.67059  2.92788  3.13509  4.19031  2.27478  3.52977  4.39327  2.21906  4.00189  2.57474  2.51620  2.53931  3.04928  3.75171  4.57864  4.38546    899 n - - -
          2.68618  4.42225  2.77519  2.73123  3.46354  2.40513  3.72494  3.29354  2.67741  2.69355  4.24690  2.90347  2.73739  3.18146  2.89801  2.37887  2.77519  2.98518  4.58477  3.61503
          0.01058  4.94952  5.67187  0.61958  0.77255  0.48632  0.95421
    553   2.30158  3.60759  4.62532  3.76041  3.11427  3.99453  4.37322  2.45405  3.93943  1.41988  1.93034  4.16905  4.40951  4.07091  3.98842  3.26837  3.09063  2.36789  4.90190  3.72335    900 l - - -
          2.68618  4.42225  2.77519  2.73123  3.46354  2.40513  3.72494  3.29354  2.67741  2.69355  4.24690  2.90347  2.73739  3.18146  2.89801  2.37887  2.77519  2.98518  4.58477  3.61503
          0.01058  4.94952  5.67187  0.61958  0.77255  0.48632  0.95421
    554   3.00987  4.27890  4.92231  4.31239  2.98965  4.18565  3.86845  2.28726  4.11272  1.30003  1.84759  4.33096  4.53183  4.23824  4.13551  3.49822  3.09538  2.09225  4.99423  3.83200    901 l - - -
          2.68618  4.42225  2.77519  2.73123  3.46354  2.40513  3.72494  3.29354  2.67741  2.69355  4.24690  2.90347  2.73739  3.18146  2.89801  2.37887  2.77519  2.98518  4.58477  3.61503
          0.01058  4.94952  5.67187  0.61958  0.77255  0.48632  0.95421
    555   2.73967  4.89820  2.76659  2.26608  3.57500  3.65017  3.42476  3.24450  2.17281  3.10805  4.26292  2.90506  3.71362  2.81252  2.59242  2.77944  2.84150  3.48063  5.70869  2.35770    902 k - - -
          2.68618  4.42225  2.77519  2.73123  3.46354  2.40513  3.72494  3.29354  2.67741  2.69355  4.24690  2.90347  2.73739  3.18146  2.89801  2.37887  2.77519  2.98518  4.58477  3.61503
          0.01058  4.94952  5.67187  0.61958  0.77255  0.48632  0.95421
    556   2.13972  4.52229  3.87646  3.00074  2.51886  3.78804  4.13246  3.00439  3.21859  2.51749  3.51682  3.67453  4.26064  3.22375  3.49553  2.68720  1.68130  2.78936  4.27163  3.15664    903 t - - -
          2.68619  4.42226  2.77521  2.73124  3.46333  2.40514  3.72495  3.29355  2.67742  2.69356  4.24658  2.90348  2.73741  3.18147  2.89802  2.37888  2.77521  2.98519  4.58478  3.61504
          0.04175  3.28487  5.67187  0.39703  1.11570  0.48632  0.95421
    557   1.31182  4.28465  3.82302  3.25822  3.73733  3.34311  4.15295  2.95396  3.20739  2.53030  3.21700  3.44814  4.24631  3.50321  3.54763  2.03313  3.06608  2.77683  5.18908  3.96073    911 a - - -
          2.68618  4.42225  2.77519  2.73123  3.46354  2.40513  3.72494  3.29354  2.67741  2.69355  4.24690  2.90347  2.73739  3.18146  2.89801  2.37887  2.77519  2.98518  4.58477  3.61503
          0.02254  4.94952  4.18668  0.61958  0.77255  0.48632  0.95421
    558   2.23485  4.37314  4.18165  3.33525  3.23623  3.56550  4.02604  2.27211  3.35060  1.81564  3.17945  3.69663  4.31875  2.56381  3.73311  2.91075  3.05837  2.26844  4.88225  2.99461    912 l - - -
          2.68617  4.42229  2.77521  2.73116  3.46352  2.40517  3.72499  3.29358  2.67744  2.69357  4.24694  2.90341  2.73744  3.18150  2.89770  2.37891  2.77522  2.98522  4.58481  3.61507
          0.12836  2.14591  5.65418  0.20636  1.67954  0.46738  0.98522
    559   2.54519  5.24942  2.58982  2.17218  4.63970  3.39310  3.21484  4.13077  2.30606  2.74562  4.24597  2.67402  4.00813  2.54596  2.87737  2.16704  2.64591  3.62842  5.79182  4.36152    914 s - - -
          2.68618  4.42225  2.77519  2.73123  3.46354  2.40513  3.72494  3.29354  2.67741  2.69355  4.24690  2.90347  2.73739  3.18146  2.89801  2.37887  2.77519  2.98518  4.58477  3.61503
          0.02018  4.94950  4.35105  0.61958  0.77255  0.48629  0.95427
    560   2.51896  4.28039  3.17204  2.99939  2.70580  3.33892  3.29058  2.80799  2.87294  2.37158  3.47813  3.14698  3.21727  3.18392  3.31426  2.82444  2.66664  2.80654  4.45614  2.63631    915 l - - -
          2.68618  4.42225  2.77519  2.73123  3.46354  2.40513  3.72494  3.29354  2.67741  2.69355  4.24690  2.90347  2.73739  3.18146  2.89801  2.37887  2.77519  2.98518  4.58477  3.61503
          0.01069  4.94003  5.66237  0.61958  0.77255  0.47097  0.97922
    561   2.74015  5.25206  1.90400  2.25831  4.41454  2.97750  3.75180  4.18612  2.36720  3.66375  4.36715  2.28332  3.18498  2.70850  3.02460  2.49444  2.99159  3.39731  5.58608  4.23809    916 d - - -
          2.68625  4.42177  2.77520  2.73132  3.46357  2.40520  3.72460  3.29361  2.67729  2.69363  4.24698  2.90340  2.73746  3.18143  2.89786  2.37884  2.77522  2.98525  4.58486  3.61498
          0.32817  1.56734  2.64279  0.24589  1.52331  0.48632  0.95421
    562   2.38181  4.62652  3.07625  2.51027  4.16003  1.58318  3.40301  3.91600  2.40301  3.46417  4.24191  3.09729  4.02276  2.91658  2.83754  2.46432  2.94861  3.52426  5.65485  4.26955    920 g - - -
          2.68618  4.42225  2.77520  2.73123  3.46354  2.40510  3.72495  3.29354  2.67741  2.69355  4.24690  2.90347  2.73740  3.18146  2.89801  2.37887  2.77520  2.98518  4.58477  3.61503
          0.03798  4.19790  3.80581  0.54828  0.86262  0.39447  1.12098
    563   2.70514  4.75975  4.38455  4.15981  4.71020  3.58292  5.09578  4.25269  4.13208  4.00052  4.94032  4.12613  0.47198  4.43030  4.35182  2.96683  3.18354  3.41250  6.37715  5.18994    922 P - - -
          2.68618  4.42225  2.77519  2.73123  3.46354  2.40513  3.72494  3.29354  2.67741  2.69355  4.24690  2.90347  2.73739  3.18146  2.89801  2.37887  2.77519  2.98518  4.58477  3.61503
          0.01077  4.93217  5.65451  0.61958  0.77255  0.53162  0.88589
    564   2.58853  3.32771  4.82740  4.21279  2.19776  4.04240  4.34943  2.28468  3.88901  2.00725  2.83433  4.20140  4.40619  4.13315  4.01184  3.09395  2.72007  1.69281  4.26992  3.24962    923 v - - -
          2.68618  4.42225  2.77519  2.73123  3.46354  2.40513  3.72494  3.29354  2.67741  2.69355  4.24690  2.90347  2.73739  3.18146  2.89801  2.37887  2.77519  2.98518  4.58477  3.61503
          0.01077  4.93217  5.65451  0.61958  0.77255  0.53162  0.88589
    565   1.38367  4.25448  4.55560  3.95905  3.26434  3.97965  4.33694  2.51015  3.80394  2.39299  3.10905  4.07957  4.38490  3.98904  3.91482  3.08774  3.10780  1.95814  4.92858  2.41327    924 a - - -
          2.68618  4.42225  2.77519  2.73123  3.46354  2.40513  3.72494  3.29354  2.67741  2.69355  4.24690  2.90347  2.73739  3.18146  2.89801  2.37887  2.77519  2.98518  4.58477  3.61503
          0.01077  4.93217  5.65451  0.61958  0.77255  0.45896  0.99951
    566   3.26035  4.58770  5.21728  4.62893  2.72547  4.51698  4.88611  0.94859  4.44980  1.99511  3.30162  4.66682  4.83099  4.57435  4.48092  3.84680  3.12118  1.88562  5.32175  3.94272    925 i - - -
          2.68618  4.42225  2.77519  2.73123  3.46354  2.40513  3.72494  3.29354  2.67741  2.69355  4.24690  2.90347  2.73739  3.18146  2.89801  2.37887  2.77519  2.98518  4.58477  3.61503
          0.01058  4.94961  5.67196  0.61958  0.77255  0.48632  0.95421
    567   3.80714  5.79558  4.47739  3.58037  5.22623  4.38269  3.58400  4.58214  2.18080  2.94356  4.87815  3.89913  4.69692  3.29296  0.55557  3.80581  3.91630  4.30025  5.96142  4.84743    926 R - - -
          2.68618  4.42225  2.77519  2.73123  3.46354  2.40513  3.72494  3.29354  2.67741  2.69355  4.24690  2.90347  2.73739  3.18146  2.89801  2.37887  2.77519  2.98518  4.58477  3.61503
          0.01058  4.94961  5.67196  0.61958  0.77255  0.48632  0.95421
    568   2.92712  4.38850  4.42727  2.90335  2.88359  4.03711  4.32326  2.55528  3.71350  2.30645  3.28633  4.03026  4.40200  3.92419  3.87938  3.32667  3.05066  2.45590  4.96329  1.22120    927 y - - -
          2.68618  4.42217  2.77520  2.73124  3.46354  2.40513  3.72495  3.29354  2.67741  2.69355  4.24690  2.90347  2.73740  3.18147  2.89801  2.37886  2.77514  2.98519  4.58477  3.61504
          0.09903  3.76713  2.64279  0.47658  0.96996  0.48632  0.95421
    569   2.70398  4.79173  3.50050  2.97348  3.80586  2.70456  3.98328  3.44098  2.95981  3.11883  4.00500  3.36376  1.20721  3.22405  3.37277  2.73443  3.11144  2.95476  5.45666  4.14479    929 p - - -
          2.68618  4.42225  2.77519  2.73123  3.46354  2.40513  3.72494  3.29354  2.67741  2.69355  4.24690  2.90347  2.73739  3.18146  2.89801  2.37887  2.77519  2.98518  4.58477  3.61503
          0.01136  4.87950  5.60184  0.61958  0.77255  0.65309  0.73488
    570   3.03401  5.56245  3.78343  3.08119  5.02826  3.78873  4.01920  4.38383  1.97868  3.82931  4.65304  3.42031  4.23358  3.14404  0.77795  3.35263  3.46486  3.80095  5.89070  4.68663    930 r - - -
          2.68618  4.42225  2.77519  2.73123  3.46354  2.40513  3.72494  3.29354  2.67741  2.69355  4.24690  2.90347  2.73739  3.18146  2.89801  2.37887  2.77519  2.98518  4.58477  3.61503
          0.01413  4.87950  5.04634  0.61958  0.77255  0.65309  0.73488
    571   2.64145  5.09872  2.96239  2.41560  4.42052  1.53359  3.82161  3.92091  2.36100  3.04194  3.79774  3.01388  3.95369  2.93997  2.90944  2.63955  2.90428  3.55477  5.66206  4.28784    931 g - - -
          2.68618  4.42225  2.77519  2.73123  3.46354  2.40513  3.72494  3.29354  2.67741  2.69355  4.24690  2.90347  2.73739  3.18146  2.89801  2.37887  2.77519  2.98518  4.58477  3.61503
          0.01577  4.87675  4.82558  0.61958  0.77255  0.65887  0.72865
    572   2.26350  3.78606  3.04498  2.29608  4.51636  2.77783  3.69341  4.07443  2.06586  3.52066  4.31866  2.44082  3.56324  2.81177  2.66013  2.49088  2.82654  3.66709  5.74087  3.72178    932 k - - -
          2.68618  4.42225  2.77519  2.73123  3.46354  2.40513  3.72494  3.29354  2.67741  2.69355  4.24690  2.90347  2.73739  3.18146  2.89801  2.37887  2.77519  2.98518  4.58477  3.61503
          0.01144  4.87242  5.59477  0.61958  0.77255  0.63964  0.74968
    573   2.01520  4.28333  3.44237  2.79838  3.45386  2.08133  3.98439  3.14514  2.72042  2.65934  3.81832  3.19877  3.83700  3.22165  3.16675  2.74748  2.81406  2.37955  5.28262  4.01557    933 a - - -
          2.68633  4.42213  2.77523  2.73138  3.46304  2.40525  3.72520  3.29324  2.67732  2.69362  4.24713  2.90354  2.73727  3.18182  2.89809  2.37923  2.77539  2.98429  4.58511  3.61376
          0.65071  0.91524  2.55224  1.13702  0.38680  0.65309  0.73488
    574   2.59492  5.04123  2.48738  2.05031  4.15399  3.36575  3.28789  3.59131  2.23615  3.28233  4.32338  2.79747  3.52965  2.66542  2.72470  2.55665  2.87211  3.04593  5.71957  3.73518    942 e - - -
          2.68618  4.42225  2.77519  2.73123  3.46354  2.40513  3.72494  3.29354  2.67741  2.69355  4.24690  2.90347  2.73739  3.18146  2.89801  2.37887  2.77519  2.98518  4.58477  3.61503
          0.28127  4.80238  1.43983  0.61958  0.77255  0.79886  0.59755
    575   2.63120  4.80524  2.74055  2.09761  4.07853  2.98062  3.54133  3.72530  2.29310  2.99401  3.52098  2.45036  3.73646  2.77059  2.77749  2.56719  2.73936  3.40592  5.57781  4.02224    943 e - - -
          2.68618  4.42225  2.77519  2.73123  3.46354  2.40513  3.72495  3.29354  2.67741  2.69355  4.24690  2.90347  2.73740  3.18146  2.89801  2.37887  2.77517  2.98518  4.58477  3.61503
          0.12067  4.22912  2.31157  0.62421  0.76719  1.03931  0.43649
    576   2.31637  4.98694  2.81292  2.30154  4.34074  3.21478  3.60697  3.61090  2.28383  3.14740  4.11601  2.81576  3.03997  2.70110  2.77495  2.49385  2.52169  3.07876  5.54257  4.14386    946 k - - -
          2.68618  4.42225  2.77520  2.73123  3.46354  2.40513  3.72495  3.29354  2.67741  2.69355  4.24690  2.90347  2.73740  3.18146  2.89801  2.37886  2.77520  2.98518  4.58477  3.61501
          0.03906  3.96805  3.94270  0.56952  0.83424  0.26445  1.45942
    577   2.57518  5.27661  1.88106  1.97549  4.68612  3.43695  3.22761  4.06934  2.42761  3.39153  4.19570  2.66266  3.52089  2.81150  2.86135  2.67768  2.76748  3.57679  5.77785  4.32058    948 d - - -
          2.68629  4.42236  2.77531  2.73135  3.46363  2.40506  3.72506  3.29331  2.67735  2.69326  4.24617  2.90354  2.73751  3.18158  2.89799  2.37885  2.77531  2.98506  4.58488  3.61514
          0.33713  1.80102  2.11150  0.65156  0.73654  0.47643  0.97021
    578   2.72735  4.15722  3.78557  2.88817  2.45339  3.79118  4.00548  2.88077  2.98724  2.60607  3.36971  3.58890  3.91763  3.37817  3.35600  2.90880  2.85927  2.66888  2.25774  2.33525    952 w - - -
          2.68618  4.42225  2.77519  2.73123  3.46354  2.40513  3.72494  3.29354  2.67741  2.69355  4.24690  2.90347  2.73739  3.18146  2.89801  2.37887  2.77519  2.98518  4.58477  3.61503
          0.02222  4.81554  4.27775  0.61958  0.77255  0.47611  0.97073
    579   2.67573  4.62814  2.79113  2.31398  4.06174  3.24210  3.05306  3.99953  2.00504  3.32844  4.09985  2.84939  3.68684  2.64944  2.08965  2.54555  2.94189  3.60941  5.76575  4.30618    953 k - - -
          2.68623  4.42235  2.77504  2.73132  3.46323  2.40519  3.72504  3.29362  2.67727  2.69362  4.24700  2.90350  2.73748  3.18156  2.89804  2.37870  2.77525  2.98513  4.58480  3.61508
          0.48444  2.09284  1.34469  0.78855  0.60606  0.43897  1.03480
    580   2.46292  3.65820  2.85100  2.08187  4.36530  3.10837  3.56926  4.00349  2.34638  3.50420  4.16528  2.67734  3.81395  2.46997  2.80071  2.51978  2.40379  3.45441  5.65330  3.94747    959 e - - -
          2.68618  4.42225  2.77519  2.73123  3.46354  2.40513  3.72494  3.29354  2.67741  2.69355  4.24690  2.90347  2.73739  3.18146  2.89801  2.37887  2.77519  2.98518  4.58477  3.61503
          0.03350  4.66043  3.75162  0.61958  0.77255  0.99045  0.46427
    581   2.49591  4.78935  2.76057  1.95155  4.49860  3.26859  3.70401  3.88036  2.40140  3.41738  4.17510  2.92749  2.06611  2.79574  2.93181  2.68760  2.81991  3.48839  5.63438  4.24194    960 e - - -
          2.68618  4.42225  2.77519  2.73123  3.46354  2.40513  3.72494  3.29354  2.67741  2.69355  4.24690  2.90347  2.73739  3.18146  2.89801  2.37887  2.77519  2.98518  4.58477  3.61503
          0.01658  4.64466  4.98656  0.61958  0.77255  0.64198  0.74707
    582   2.68642  4.14804  3.75815  3.62534  2.47893  3.76178  4.16198  2.24462  3.32712  2.03249  2.48550  3.60745  3.38185  3.62809  3.62964  3.07898  2.83484  2.02398  4.81518  3.57063    961 v - - -
          2.68610  4.42236  2.77493  2.73101  3.46338  2.40523  3.72507  3.29353  2.67746  2.69364  4.24702  2.90356  2.73703  3.18159  2.89813  2.37896  2.77531  2.98529  4.58489  3.61504
          0.20965  1.87526  3.32934  0.88149  0.53472  0.79330  0.60212
    583   2.50002  5.09923  2.97110  1.88825  4.58462  3.42658  3.21096  3.79744  2.12184  3.55246  4.31769  2.72799  3.62801  2.62242  2.56867  2.50480  2.82211  3.19774  5.37500  4.25849    971 e - - -
          2.68618  4.42225  2.77519  2.73123  3.46354  2.40513  3.72494  3.29354  2.67741  2.69355  4.24690  2.90347  2.73739  3.18146  2.89801  2.37887  2.77519  2.98518  4.58477  3.61503
          0.18414  4.75789  1.83511  0.61958  0.77255  0.86999  0.54293
    584   2.42201  4.95614  3.00930  2.14070  4.24671  3.52636  3.57358  3.38701  2.33496  2.87824  3.93755  3.04001  3.23578  2.76511  2.84213  2.51584  2.59424  3.14092  5.49287  3.03873    972 e - - -
          2.68623  4.42230  2.77519  2.73105  3.46359  2.40516  3.72500  3.29359  2.67739  2.69360  4.24695  2.90352  2.73741  3.18152  2.89806  2.37890  2.77487  2.98519  4.58482  3.61508
          0.24764  1.53980  5.31130  0.17098  1.85049  0.50160  0.93029
    585   2.78504  4.22617  4.53714  4.14893  2.05783  3.90119  4.34499  1.96040  3.90271  1.64444  3.03421  4.15917  4.37491  4.03420  3.97234  3.32373  3.07832  1.94843  4.84905  3.29928    974 l - - -
          2.68618  4.42225  2.77519  2.73123  3.46354  2.40513  3.72494  3.29354  2.67741  2.69355  4.24690  2.90347  2.73739  3.18146  2.89801  2.37887  2.77519  2.98518  4.58477  3.61503
          0.01678  4.81850  4.76029  0.61958  0.77255  0.77106  0.62087
    586   2.36578  5.06388  2.97597  1.68572  4.45066  3.49581  3.78166  3.56522  2.44359  3.45484  4.09553  2.95216  2.56172  2.71939  2.94505  2.73554  2.71047  3.24711  5.68252  4.28549    975 e - - -
          2.68618  4.42225  2.77519  2.73123  3.46354  2.40513  3.72494  3.29354  2.67741  2.69355  4.24690  2.90347  2.73739  3.18146  2.89801  2.37887  2.77519  2.98518  4.58477  3.61503
          0.01213  4.81385  5.53619  0.61958  0.77255  0.38369  1.14364
    587   2.71838  3.88721  4.74555  4.07632  3.11991  4.03351  4.29125  1.66413  3.72591  1.80992  3.18923  4.16501  3.15012  4.00318  3.93329  3.30136  2.76138  2.03622  4.84719  2.82420    976 i - - -
          2.68618  4.42225  2.77519  2.73123  3.46354  2.40513  3.72494  3.29354  2.67741  2.69355  4.24690  2.90347  2.73739  3.18146  2.89801  2.37887  2.77519  2.98518  4.58477  3.61503
          0.01075  4.93387  5.65621  0.61958  0.77255  0.52546  0.89474
    588   2.95756  5.24090  2.66094  2.58760  4.37985  1.03125  3.88328  4.05184  2.70713  3.53836  4.36585  3.06878  4.14309  3.11752  3.27984  2.91198  3.14194  3.68690  5.81840  4.39978    977 g - - -
          2.68618  4.42225  2.77519  2.73123  3.46354  2.40513  3.72494  3.29354  2.67741  2.69355  4.24690  2.90347  2.73739  3.18146  2.89801  2.37887  2.77519  2.98518  4.58477  3.61503
          0.01075  4.93433  5.65668  0.61958  0.77255  0.52627  0.89356
    589   2.75256  5.22397  3.07308  2.46328  4.69913  3.60647  3.83481  4.14005  1.19215  3.63080  4.28017  3.05544  4.05336  2.85467  2.32274  2.67834  2.93377  3.71208  5.78581  4.39675    978 k - - -
          2.68618  4.42225  2.77519  2.73123  3.46354  2.40513  3.72494  3.29354  2.67741  2.69355  4.24690  2.90347  2.73739  3.18146  2.89801  2.37887  2.77519  2.98518  4.58477  3.61503
          0.01075  4.93433  5.65668  0.61958  0.77255  0.52627  0.89356
    590   1.94873  4.13933  4.12101  3.54308  3.11064  1.59462  4.22305  2.71187  3.45439  2.53708  3.51965  3.82961  4.01476  3.70725  3.70257  2.82877  3.10287  2.67616  3.17829  3.72713    979 g - - -
          2.68618  4.42226  2.77520  2.73123  3.46354  2.40513  3.72495  3.29355  2.67741  2.69354  4.24690  2.90347  2.73740  3.18147  2.89801  2.37887  2.77518  2.98514  4.58462  3.61504
          0.02833  3.71155  5.65668  0.47489  0.97274  0.46327  0.99216
    591   2.67278  5.34530  2.80347  1.57733  4.68181  3.63232  3.71856  3.47778  2.37914  3.60247  4.24859  2.65322  3.96862  2.78824  2.28972  2.74908  2.96997  2.97821  5.76632  4.37755    982 e - - -
          2.68618  4.42225  2.77519  2.73123  3.46354  2.40513  3.72494  3.29354  2.67741  2.69355  4.24690  2.90347  2.73739  3.18146  2.89801  2.37887  2.77519  2.98518  4.58477  3.61503
          0.01059  4.94937  5.67172  0.61958  0.77255  0.48709  0.95298
    592   2.85095  3.21889  4.19464  3.55620  3.49500  3.95995  4.25412  2.03254  2.52185  2.31093  3.00332  3.81479  4.33111  3.14065  2.82202  3.19369  2.55218  1.98424  4.29144  3.61840    983 v - - -
          2.68618  4.42225  2.77519  2.73123  3.46354  2.40513  3.72494  3.29354  2.67741  2.69355  4.24690  2.90347  2.73739  3.18146  2.89801  2.37887  2.77519  2.98518  4.58477  3.61503
          0.01059  4.94937  5.67172  0.61958  0.77255  0.48597  0.95478
    593   3.00967  4.41175  4.84713  4.24835  3.47979  4.21057  4.54647  1.84414  3.42022  1.08749  3.19795  4.21701  4.55947  4.22868  4.03963  3.52187  3.22470  1.97957  5.06973  3.89827    984 l - - -
          2.68618  4.42225  2.77520  2.73121  3.46354  2.40513  3.72488  3.29354  2.67741  2.69355  4.24690  2.90347  2.73740  3.18146  2.89801  2.37887  2.77520  2.98518  4.58477  3.61503
          0.01853  4.51434  4.90459  0.62636  0.76472  0.48550  0.95553
    594   2.62050  4.45826  3.23004  2.61704  4.03737  3.61984  3.21802  3.30865  2.08006  3.08431  4.06321  3.13511  4.06876  2.64031  1.92190  2.56679  2.75617  3.20245  4.78987  3.62629    987 r - - -
          2.68618  4.42225  2.77517  2.73123  3.46354  2.40513  3.72495  3.29354  2.67741  2.69355  4.24690  2.90347  2.73740  3.18146  2.89801  2.37887  2.77520  2.98518  4.58477  3.61503
          0.01527  4.44838  5.66820  0.57057  0.83287  0.47928  0.96556
    595   2.66189  5.12712  2.17898  1.64525  4.62208  3.56936  3.57642  4.08859  2.30625  3.59546  4.37803  2.99756  3.84062  2.53661  2.83589  2.47021  2.92469  3.51226  5.40715  4.26872    989 e - - -
          2.68609  4.42219  2.77525  2.73122  3.46355  2.40510  3.72492  3.29360  2.67741  2.69357  4.24696  2.90346  2.73742  3.18152  2.89803  2.37880  2.77521  2.98520  4.58483  3.61504
          0.07869  2.62780  5.67218  0.77857  0.61445  0.48584  0.95497
    596   2.77545  5.29326  2.84772  2.36328  4.70300  1.15530  3.94363  4.16720  2.64671  3.67921  4.46454  3.02841  3.77541  3.06441  3.21663  2.67154  3.05156  3.68214  5.86084  4.46684   1005 g - - -
          2.68619  4.42223  2.77508  2.73104  3.46359  2.40511  3.72507  3.29357  2.67746  2.69360  4.24688  2.90339  2.73740  3.18131  2.89803  2.37889  2.77528  2.98528  4.58490  3.61514
          0.21896  1.64400  5.67218  0.61224  0.78118  0.48584  0.95497
    597   2.53127  4.90863  2.71749  2.30333  4.70760  2.92906  3.61839  4.19290  1.89952  3.65342  4.30629  2.75482  3.68354  2.79092  2.66102  2.07125  2.68763  3.74809  5.76603  4.35026   1030 k - - -
          2.68617  4.42225  2.77520  2.73122  3.46354  2.40512  3.72495  3.29354  2.67739  2.69355  4.24690  2.90347  2.73740  3.18147  2.89801  2.37887  2.77519  2.98519  4.58477  3.61503
          0.02054  4.73531  4.46067  0.70729  0.67920  0.48584  0.95497
    598   2.95398  5.48029  1.27742  2.31750  4.82033  3.38267  3.76818  4.30547  2.12179  3.77659  4.52776  2.91824  4.08759  2.78526  2.71398  2.84770  3.15601  3.86930  5.90869  4.47970   1037 d - - -
          2.68618  4.42225  2.77519  2.73123  3.46354  2.40513  3.72494  3.29354  2.67741  2.69355  4.24690  2.90347  2.73739  3.18146  2.89801  2.37887  2.77519  2.98518  4.58477  3.61503
          0.01067  4.94169  5.66403  0.61958  0.77255  0.47424  0.97381
    599   2.45699  3.97084  4.74453  4.13753  3.33038  3.51849  4.38060  1.83492  3.85129  2.09405  3.33409  4.17613  4.38428  3.98993  3.99589  3.35812  2.86020  1.35976  4.90862  3.43425   1038 v - - -
          2.68618  4.42225  2.77519  2.73123  3.46354  2.40513  3.72494  3.29354  2.67741  2.69355  4.24690  2.90347  2.73739  3.18146  2.89801  2.37887  2.77519  2.98518  4.58477  3.61503
          0.01326  4.94945  5.10270  0.61958  0.77255  0.48610  0.95456
    600   1.42775  3.27711  4.43194  3.84249  3.43547  3.99722  4.31518  2.59919  3.70970  2.23081  3.45743  4.01553  4.36934  3.89786  3.86371  3.09672  2.03852  2.27984  4.96171  3.48403   1039 a - - -
          2.68618  4.42227  2.77519  2.73120  3.46351  2.40513  3.72496  3.29356  2.67740  2.69354  4.24691  2.90346  2.73741  3.18148  2.89797  2.37888  2.77521  2.98517  4.58464  3.61505
          0.01541  4.43583  5.66933  0.99270  0.46295  0.48201  0.96113
    601   3.58756  4.85504  5.59800  5.03588  3.23621  4.95545  5.37043  1.21602  4.88788  1.48946  3.42311  5.11405  5.19410  4.97295  4.91608  4.31473  3.82174  1.33406  5.68384  4.31239   1052 i - - -
          2.68618  4.42225  2.77519  2.73123  3.46354  2.40513  3.72494  3.29354  2.67741  2.69355  4.24690  2.90347  2.73739  3.18146  2.89801  2.37887  2.77519  2.98518  4.58477  3.61503
          0.01060  4.94963  5.66703  0.61958  0.77255  0.48640  0.95408
    602   3.38060  4.63090  5.57314  5.00279  3.18167  4.92271  5.32019  1.24826  4.84885  1.07041  3.38517  5.08046  5.16116  4.92144  4.86965  4.27703  3.81054  1.94421  5.63158  4.52631   1053 l - - -
          2.68618  4.42225  2.77519  2.73123  3.46354  2.40513  3.72494  3.29354  2.67741  2.69355  4.24690  2.90347  2.73739  3.18146  2.89801  2.37887  2.77519  2.98518  4.58477  3.61503
          0.01058  4.94961  5.67196  0.61958  0.77255  0.48645  0.95401
    603   1.15684  4.10857  4.19003  3.71383  4.67954  2.92888  4.69613  4.09161  3.67519  3.76767  4.59393  3.72511  4.27841  3.96250  4.01482  1.59985  1.83981  3.32220  6.04044  4.80994   1054 a - - -
          2.68618  4.42225  2.77519  2.73123  3.46354  2.40513  3.72494  3.29354  2.67741  2.69355  4.24690  2.90347  2.73739  3.18146  2.89801  2.37887  2.77519  2.98518  4.58477  3.61503
          0.01058  4.94961  5.67196  0.61958  0.77255  0.48645  0.95401
    604   2.41893  3.25829  4.71205  3.82174  3.04789  4.03705  4.27577  1.90370  3.92562  2.10220  3.29592  3.62198  4.40201  4.08015  3.97775  2.93856  2.53785  1.94865  4.89637  2.54921   1055 i - - -
          2.68618  4.42225  2.77519  2.73123  3.46354  2.40513  3.72494  3.29354  2.67741  2.69355  4.24690  2.90347  2.73739  3.18146  2.89801  2.37887  2.77519  2.98518  4.58477  3.61503
          0.01058  4.94961  5.67196  0.61958  0.77255  0.48645  0.95401
    605   4.04474  5.76914  4.30473  4.70374  6.05248  0.12624  5.90301  5.89471  5.18696  5.41937  6.39489  4.92942  5.14724  5.37402  5.35208  4.22375  4.58187  5.20652  6.91869  6.16693   1056 G - - -
          2.68618  4.42225  2.77518  2.73123  3.46351  2.40513  3.72495  3.29354  2.67741  2.69355  4.24690  2.90347  2.73740  3.18147  2.89801  2.37887  2.77520  2.98516  4.58477  3.61503
          0.01720  4.60526  4.95458  0.68075  0.70570  0.48645  0.95401
    606   2.61532  5.26936  3.09318  2.14966  4.57634  3.33009  3.35840  3.42807  2.58035  3.11539  4.32024  2.77245  2.32455  2.85020  2.96406  2.29424  2.44973  3.50114  5.72555  3.78353   1066 e - - -
          2.68620  4.42227  2.77522  2.73126  3.46356  2.40515  3.72496  3.29354  2.67740  2.69357  4.24692  2.90349  2.73742  3.18149  2.89764  2.37889  2.77521  2.98521  4.58479  3.61505
          0.09391  2.60415  4.15621  0.27735  1.41796  0.49600  0.93895
    607   2.50772  3.63916  4.47222  3.42195  3.33565  3.50372  4.30821  2.10001  3.73603  2.29151  1.86595  4.02990  4.22874  3.79466  3.25085  3.09280  2.58867  2.10437  4.92970  3.74332   1068 m - - -
          2.68618  4.42225  2.77519  2.73123  3.46354  2.40513  3.72494  3.29354  2.67741  2.69355  4.24690  2.90347  2.73739  3.18146  2.89801  2.37887  2.77519  2.98518  4.58477  3.61503
          0.01605  4.93372  4.74142  0.61958  0.77255  0.51220  0.91423
    608   2.07264  3.89114  4.68190  4.07151  3.15981  2.69508  4.36286  2.37783  3.90257  1.96383  3.33339  4.14729  4.40815  4.06721  3.93001  3.32488  3.01477  1.44853  4.92028  3.73959   1069 v - - -
          2.68618  4.42225  2.77519  2.73123  3.46354  2.40513  3.72494  3.29354  2.67741  2.69355  4.24690  2.90347  2.73739  3.18146  2.89801  2.37887  2.77519  2.98518  4.58477  3.61503
          0.01077  4.93216  5.65451  0.61958  0.77255  0.53176  0.88569
    609   2.45692  5.31418  2.71947  2.38945  4.06843  3.12002  3.06430  3.82394  2.44874  3.40610  4.35975  2.41359  3.79237  2.80864  2.84708  2.11606  2.75742  3.62789  4.89669  3.18668   1070 s - - -
          2.68618  4.42225  2.77519  2.73123  3.46354  2.40512  3.72494  3.29354  2.67741  2.69355  4.24690  2.90347  2.73739  3.18146  2.89801  2.37887  2.77519  2.98518  4.58477  3.61503
          0.01238  4.73329  5.65450  0.60191  0.79356  0.48008  0.96426
    610   2.59593  4.99917  2.56671  1.66147  3.80281  3.61204  3.58469  3.47563  2.45358  3.07099  4.30934  3.06338  3.65093  2.76995  2.58943  2.78795  2.56397  3.50974  5.19596  4.28134   1072 e - - -
          2.68618  4.42225  2.77519  2.73123  3.46354  2.40513  3.72494  3.29354  2.67741  2.69355  4.24690  2.90347  2.73739  3.18146  2.89801  2.37887  2.77519  2.98518  4.58477  3.61503
          0.01064  4.94447  5.66681  0.61958  0.77255  0.47791  0.96778
    611   1.02451  3.73794  4.22647  3.67440  3.60440  3.49706  4.37604  3.00857  3.58841  2.75416  3.72464  3.90339  4.31237  3.83985  3.83678  2.64869  2.79963  2.20033  5.21714  4.01737   1073 a - - -
          2.68618  4.42225  2.77519  2.73123  3.46354  2.40513  3.72494  3.29354  2.67741  2.69355  4.24690  2.90347  2.73739  3.18146  2.89801  2.37887  2.77519  2.98518  4.58477  3.61503
          0.02217  4.94951  4.21056  0.61958  0.77255  0.48640  0.95408
    612   2.20521  4.57451  3.61817  2.58843  3.59424  3.69796  4.08006  2.75554  2.79891  1.77769  3.22533  3.41131  4.21166  3.03602  3.09792  2.89323  2.96616  2.47488  5.06248  3.30448   1074 l - - -
          2.68618  4.42225  2.77519  2.73123  3.46354  2.40513  3.72494  3.29354  2.67741  2.69355  4.24690  2.90347  2.73739  3.18146  2.89801  2.37887  2.77519  2.98518  4.58477  3.61503
          0.01071  4.93804  5.66039  0.61958  0.77255  0.51648  0.90787
    613   2.53928  5.32050  2.74291  1.93134  4.70298  3.42218  3.51758  4.10553  1.88796  3.31267  4.37092  2.74047  3.93402  2.40586  2.66125  2.68924  2.81375  3.59589  5.18535  4.30878   1075 k - - -
          2.68618  4.42225  2.77519  2.73123  3.46354  2.40513  3.72494  3.29354  2.67741  2.69355  4.24690  2.90347  2.73739  3.18146  2.89801  2.37887  2.77519  2.98518  4.58477  3.61503
          0.01073  4.93804  5.65293  0.61958  0.77255  0.51648  0.90787
    614   1.08334  4.06696  4.36571  3.79485  3.59179  3.74441  4.38238  2.60629  3.62207  2.50214  3.58765  4.00296  4.39096  3.91717  3.86016  3.27432  2.85636  1.94875  5.10767  3.91303   1076 a - - -
          2.68618  4.42225  2.77519  2.73123  3.46354  2.40513  3.72494  3.29354  2.67741  2.69355  4.24690  2.90347  2.73739  3.18146  2.89801  2.37887  2.77519  2.98518  4.58477  3.61503
          0.01071  4.93802  5.66036  0.61958  0.77255  0.46808  0.98405
    615   1.47039  4.12869  3.98129  3.31528  3.55267  3.54298  3.67988  2.16320  3.24016  2.43173  3.57608  3.64359  4.28378  3.49677  3.00460  3.01348  3.07597  2.37602  5.07178  3.44103   1077 a - - -
          2.68618  4.42225  2.77519  2.73123  3.46354  2.40513  3.72494  3.29354  2.67741  2.69355  4.24690  2.90347  2.73739  3.18146  2.89801  2.37887  2.77519  2.98518  4.58477  3.61503
          0.01120  4.94921  5.50839  0.61958  0.77255  0.48636  0.95415
    616   2.44915  5.36336  2.42098  1.68072  4.70727  3.39606  3.79708  4.17854  1.92506  3.52066  4.08655  3.02546  4.01942  2.70714  2.68731  2.66166  3.04266  3.63041  5.79662  4.34551   1078 e - - -
          2.68618  4.42225  2.77519  2.73123  3.46354  2.40513  3.72494  3.29354  2.67741  2.69355  4.24690  2.90347  2.73739  3.18146  2.89801  2.37887  2.77519  2.98518  4.58477  3.61503
          0.01059  4.94862  5.67097  0.61958  0.77255  0.48803  0.95148
    617   2.47232  5.28846  2.99974  2.11132  4.44648  3.57081  3.82528  3.05735  2.01667  2.76358  3.60231  3.01547  4.03460  2.63172  2.34584  2.59546  2.89870  3.60928  5.74026  4.33106   1079 k - - -
          2.68618  4.42225  2.77520  2.73124  3.46354  2.40513  3.72495  3.29354  2.67741  2.69349  4.24690  2.90347  2.73740  3.18147  2.89801  2.37887  2.77518  2.98519  4.58477  3.61503
          0.02863  4.00400  4.60693  0.52690  0.89265  0.48593  0.95483
    618   2.01345  4.27330  4.66318  4.06547  3.32815  4.04356  4.40821  2.41279  3.82745  1.10165  3.25024  4.16353  4.12941  4.07543  3.99352  3.37429  3.04324  2.30731  4.97299  3.79340   1082 l - - -
          2.68618  4.42225  2.77520  2.73123  3.46354  2.40513  3.72494  3.29354  2.67739  2.69355  4.24690  2.90347  2.73740  3.18146  2.89800  2.37887  2.77520  2.98518  4.58475  3.61503
          0.01674  4.38237  5.49610  0.56324  0.84249  0.50353  0.92733
    619   2.00906  5.05560  2.83125  1.80331  4.66139  3.49788  3.70107  3.97754  2.03679  3.41630  4.36942  2.83062  3.94237  2.72420  2.65068  2.61504  3.02236  3.71036  5.79012  4.35996   1084 e - - -
          2.68618  4.42225  2.77519  2.73123  3.46354  2.40513  3.72494  3.29354  2.67741  2.69355  4.24690  2.90347  2.73739  3.18146  2.89801  2.37887  2.77519  2.98518  4.58477  3.61503
          0.01201  4.94204  5.33970  0.61958  0.77255  0.50542  0.92446
    620   2.03367  5.34038  2.71906  1.99908  4.64365  3.27512  3.57084  4.06418  1.87844  3.54509  3.99607  2.94232  4.01969  2.76924  2.82966  2.46690  2.99274  3.60798  5.78959  4.38043   1085 k - - -
          2.68618  4.42225  2.77519  2.73123  3.46354  2.40513  3.72494  3.29354  2.67741  2.69355  4.24690  2.90347  2.73739  3.18146  2.89801  2.37887  2.77519  2.98518  4.58477  3.61503
          0.02674  4.94070  3.95098  0.61958  0.77255  0.50314  0.92793
    621   2.66147  4.61421  2.54306  1.70096  4.69534  3.50900  3.70692  4.05229  2.09502  3.58638  4.02199  2.74465  3.95223  2.36729  2.77511  2.67803  2.93133  3.57725  5.78573  4.08522   1086 e - - -
          2.68619  4.42229  2.77523  2.73124  3.46349  2.40517  3.72480  3.29343  2.67744  2.69349  4.24694  2.90339  2.73744  3.18149  2.89805  2.37889  2.77516  2.98523  4.58478  3.61495
          0.16367  2.24181  3.10753  0.30163  1.34558  0.53465  0.88159
    622   3.06998  5.42771  2.79019  2.63423  4.83781  0.98317  3.97728  4.30148  2.79575  3.80420  4.63503  2.52642  4.19545  3.05021  3.33883  2.78842  3.30382  3.90476  6.01538  4.61170   1091 g - - -
          2.68618  4.42225  2.77519  2.73123  3.46354  2.40513  3.72494  3.29354  2.67741  2.69355  4.24690  2.90346  2.73739  3.18146  2.89800  2.37887  2.77519  2.98518  4.58477  3.61503
          0.02450  4.74693  4.16535  0.62158  0.77023  0.56266  0.84325
    623   2.84142  4.19826  4.73821  4.12342  3.21802  3.85930  4.07567  1.35351  3.59644  2.05061  2.94102  4.11850  4.38041  4.02336  3.80513  3.32367  3.01530  2.03878  4.22742  2.85409   1094 i - - -
          2.68618  4.42225  2.77520  2.73123  3.46354  2.40513  3.72495  3.29354  2.67741  2.69355  4.24690  2.90347  2.73737  3.18146  2.89801  2.37887  2.77520  2.98517  4.58477  3.61503
          0.01671  4.34783  5.61603  0.56494  0.84025  0.61013  0.78368
    624   2.66231  5.05417  2.39311  2.20908  4.47632  3.36104  3.41572  4.15050  2.33693  3.54785  4.30308  2.66218  3.94774  2.71608  2.85733  1.75601  2.81398  3.68603  5.77187  4.16494   1096 s - - -
          2.68618  4.42225  2.77519  2.73123  3.46354  2.40513  3.72494  3.29354  2.67741  2.69355  4.24690  2.90347  2.73739  3.18146  2.89801  2.37887  2.77519  2.98518  4.58477  3.61503
          0.01116  4.89645  5.61880  0.61958  0.77255  0.60485  0.79001
    625   1.63621  3.16716  4.60093  4.04634  2.90578  4.02955  4.36366  2.25208  3.87608  2.44887  3.41074  4.12701  3.31025  4.04664  3.95797  3.33441  2.90886  1.63623  4.92354  3.74182   1097 a - - -
          2.68618  4.42225  2.77519  2.73123  3.46354  2.40513  3.72494  3.29354  2.67741  2.69355  4.24690  2.90347  2.73739  3.18146  2.89801  2.37887  2.77519  2.98518  4.58477  3.61503
          0.01114  4.89901  5.62136  0.61958  0.77255  0.52295  0.89837
    626   1.89798  5.32327  2.76340  2.02454  4.54941  3.27944  3.80553  4.13217  2.49601  3.47613  4.24216  2.98053  4.01602  2.88241  2.66984  2.34472  2.26273  3.68646  5.76385  4.29084   1098 a - - -
          2.68618  4.42225  2.77519  2.73123  3.46354  2.40513  3.72494  3.29354  2.67741  2.69355  4.24690  2.90347  2.73739  3.18146  2.89801  2.37887  2.77519  2.98518  4.58477  3.61503
          0.01090  4.92063  5.64298  0.61958  0.77255  0.44338  1.02685
    627   3.05912  4.45262  4.79321  4.20087  3.48060  4.23009  2.18770  2.09914  4.02857  1.75280  3.48186  4.30705  4.57772  4.20904  4.11069  3.53866  3.29192  1.31674  5.04632  3.88457   1099 v - - -
          2.68618  4.42225  2.77519  2.73123  3.46354  2.40513  3.72494  3.29354  2.67741  2.69355  4.24690  2.90347  2.73739  3.18146  2.89801  2.37887  2.77519  2.98518  4.58477  3.61503
          0.01059  4.94911  5.67146  0.61958  0.77255  0.48640  0.95408
    628   2.74082  4.21647  4.84413  4.23611  2.93901  4.10296  4.30225  1.73847  4.03504  2.19627  3.41334  4.24678  4.46292  4.17533  4.06285  3.41414  3.15053  1.68101  4.93093  1.89551   1100 v - - -
          2.68618  4.42225  2.77519  2.73123  3.46354  2.40513  3.72494  3.29354  2.67741  2.69355  4.24690  2.90347  2.73739  3.18146  2.89801  2.37887  2.77519  2.98518  4.58477  3.61503
          0.01059  4.94907  5.67142  0.61958  0.77255  0.48640  0.95408
    629   3.50325  6.22060  0.92744  2.62822  5.49992  3.77788  3.67266  5.05660  3.22265  4.50948  5.35515  1.41216  4.41172  3.46548  4.00173  3.18227  3.83703  4.59463  6.65124  5.10158   1101 d - - -
          2.68618  4.42225  2.77519  2.73123  3.46354  2.40513  3.72494  3.29354  2.67741  2.69355  4.24690  2.90347  2.73739  3.18146  2.89801  2.37887  2.77519  2.98518  4.58477  3.61503
          0.01062  4.94907  5.66226  0.61958  0.77255  0.48640  0.95408
    630   2.10758  4.17718  4.64329  4.04202  3.37912  3.65568  4.35829  2.33497  3.87119  1.80497  1.71423  4.12552  3.57168  4.04150  3.95350  3.28173  3.07542  2.25888  4.91967  3.71052   1102 m - - -
          2.68618  4.42225  2.77519  2.73123  3.46354  2.40513  3.72494  3.29354  2.67741  2.69355  4.24690  2.90347  2.73739  3.18146  2.89801  2.37887  2.77519  2.98518  4.58477  3.61503
          0.01059  4.94904  5.67138  0.61958  0.77255  0.48636  0.95416
    631   2.67316  4.45217  3.67283  3.10704  3.25320  3.77019  3.06690  2.34823  3.06796  2.82656  3.64272  3.40028  3.79494  3.32872  1.56526  2.85024  2.87817  2.65242  5.21439  3.78294   1103 r - - -
          2.68618  4.42225  2.77519  2.73123  3.46354  2.40513  3.72494  3.29354  2.67741  2.69355  4.24690  2.90347  2.73739  3.18146  2.89801  2.37887  2.77519  2.98518  4.58477  3.61503
          0.01059  4.94907  5.67141  0.61958  0.77255  0.48641  0.95408
    632   2.88643  3.48595  4.66061  4.05827  1.45589  4.03298  4.35013  2.65800  3.88260  2.48196  3.39580  4.13029  4.39864  3.89470  3.89882  2.85119  2.17201  2.45934  3.10523  3.11801   1104 f - - -
          2.68618  4.42225  2.77519  2.73123  3.46354  2.40513  3.72494  3.29354  2.67741  2.69355  4.24690  2.90347  2.73739  3.18146  2.89801  2.37887  2.77519  2.98518  4.58477  3.61503
          0.01059  4.94907  5.67141  0.61958  0.77255  0.48641  0.95408
    633   2.57793  4.30098  4.83317  4.22393  3.33229  4.09408  4.42828  1.66466  4.02338  1.62683  3.31260  4.23792  3.85883  4.16467  4.05252  3.36810  3.15504  1.62250  4.11611  3.72027   1105 v - - -
          2.68618  4.42225  2.77519  2.73123  3.46354  2.40513  3.72494  3.29354  2.67741  2.69355  4.24690  2.90347  2.73739  3.18146  2.89801  2.37887  2.77519  2.98518  4.58477  3.61503
          0.01059  4.94907  5.67141  0.61958  0.77255  0.48641  0.95408
    634   2.71132  4.95730  3.25914  2.68799  4.62547  3.72161  3.87251  4.06657  1.03398  3.52325  4.36549  3.05526  4.10949  2.92720  2.73857  2.57513  3.14732  3.65696  5.74611  3.88793   1106 k - - -
          2.68618  4.42225  2.77519  2.73123  3.46354  2.40513  3.72494  3.29354  2.67741  2.69355  4.24690  2.90347  2.73739  3.18146  2.89801  2.37887  2.77519  2.98518  4.58477  3.61503
          0.01059  4.94907  5.67141  0.61958  0.77255  0.48641  0.95408
    635   3.25550  5.19027  3.66422  3.51685  4.49197  3.53922  4.67234  4.39470  3.61873  3.99839  4.92259  3.87231  0.48247  3.84608  3.92281  3.38360  3.67401  3.98940  5.92367  3.63148   1107 P - - -
          2.68618  4.42225  2.77519  2.73123  3.46354  2.40513  3.72494  3.29354  2.67741  2.69355  4.24690  2.90347  2.73739  3.18146  2.89801  2.37887  2.77519  2.98518  4.58477  3.61503
          0.01059  4.94907  5.67141  0.61958  0.77255  0.48641  0.95408
    636   3.67773  4.85311  5.72458  5.11139  3.12509  5.09297  5.44379  1.61318  4.98988  0.72414  3.18497  5.25087  5.24514  4.98246  4.97807  4.45230  3.91613  2.28565  5.64994  4.60622   1108 l - - -
          2.68613  4.42227  2.77518  2.73123  3.46345  2.40514  3.72496  3.29355  2.67739  2.69355  4.24691  2.90347  2.73741  3.18144  2.89802  2.37888  2.77521  2.98520  4.58478  3.61505
          0.02142  4.03135  5.67140  0.83847  0.56629  0.48641  0.95408
    637   3.37802  5.44259  0.51692  2.71202  5.46400  3.76210  4.41183  5.00783  3.47782  4.50342  5.35688  2.82229  3.60635  3.54512  4.09181  3.39188  3.81602  4.52397  6.65751  5.13870   1113 D - - -
          2.68618  4.42225  2.77519  2.73123  3.46354  2.40513  3.72494  3.29354  2.67741  2.69355  4.24690  2.90347  2.73739  3.18146  2.89801  2.37887  2.77519  2.98518  4.58477  3.61503
          0.02143  4.94859  4.26089  0.61958  0.77255  0.48641  0.95408
    638   2.60432  5.33959  2.74684  1.67670  4.21640  3.15463  3.77073  3.97814  2.22989  3.53206  4.14127  3.05369  3.85822  2.80664  2.69688  2.57539  2.39081  3.33017  5.75308  4.16513   1114 e - - -
          2.68618  4.42225  2.77519  2.73123  3.46354  2.40513  3.72494  3.29354  2.67741  2.69355  4.24690  2.90347  2.73739  3.18146  2.89801  2.37887  2.77519  2.98518  4.58477  3.61503
          0.01071  4.93785  5.66019  0.61958  0.77255  0.51455  0.91073
    639   2.54252  5.36121  2.42845  1.46502  4.70463  3.18038  3.61569  4.15310  2.30669  3.66577  4.29052  2.91171  3.98659  2.66346  2.99755  2.63308  2.87297  3.55610  5.79471  4.36311   1115 e - - -
          2.68618  4.42225  2.77519  2.73123  3.46354  2.40513  3.72494  3.29354  2.67741  2.69355  4.24690  2.90347  2.73739  3.18146  2.89801  2.37887  2.77519  2.98518  4.58477  3.61503
          0.01082  4.93785  5.63024  0.61958  0.77255  0.51455  0.91073
    640   2.37180  3.79066  4.74675  4.13781  3.10846  4.02586  4.36498  1.91899  3.94325  1.50540  2.62452  4.16728  4.40089  3.65385  3.95272  3.19634  2.50195  2.45652  4.88746  3.36017   1116 l - - -
          2.68618  4.42225  2.77519  2.73123  3.46354  2.40513  3.72494  3.29354  2.67741  2.69355  4.24690  2.90347  2.73739  3.18146  2.89801  2.37887  2.77519  2.98518  4.58477  3.61503
          0.03035  4.93774  3.78425  0.61958  0.77255  0.46944  0.98177
    641   3.68809  5.07809  5.81997  5.24717  3.36892  5.21585  5.58019  1.57694  5.10679  0.76426  3.00166  5.37634  5.35517  5.07748  5.09129  4.58793  4.04350  2.06237  5.73289  4.70936   1117 l - - -
          2.68618  4.42225  2.77519  2.73123  3.46354  2.40513  3.72494  3.29354  2.67741  2.69355  4.24690  2.90347  2.73739  3.18146  2.89801  2.37887  2.77519  2.98518  4.58477  3.61503
          0.01735  4.92924  4.60838  0.61958  0.77255  0.45675  1.00332
    642   2.54956  4.43061  2.45916  2.27921  3.64699  3.43471  3.27795  3.29312  2.28187  2.70801  4.29662  2.89874  4.03673  2.79542  2.58029  2.60727  2.80146  3.13416  5.71243  4.15442   1118 e - - -
          2.68618  4.42225  2.77519  2.73123  3.46354  2.40513  3.72494  3.29354  2.67741  2.69355  4.24690  2.90347  2.73739  3.18146  2.89801  2.37887  2.77519  2.98518  4.58477  3.61503
          0.01066  4.94211  5.66446  0.61958  0.77255  0.47629  0.97043
    643   2.54015  5.16417  2.73614  1.68622  4.57541  3.12120  3.77022  4.11218  2.08215  3.63671  4.26160  2.60656  3.97932  2.82272  2.63183  2.45691  2.87166  3.74610  5.76074  4.30345   1119 e - - -
          2.68618  4.42225  2.77519  2.73123  3.46354  2.40513  3.72494  3.29354  2.67741  2.69355  4.24690  2.90347  2.73739  3.18146  2.89801  2.37887  2.77519  2.98518  4.58477  3.61503
          0.01060  4.94846  5.67081  0.61958  0.77255  0.48669  0.95363
    644   2.15002  4.24466  4.28564  3.43004  3.37771  3.98572  3.94865  2.09162  3.35966  1.83716  3.38087  3.98002  4.35457  3.87514  3.61154  2.49417  3.05003  1.87923  4.75712  3.54029   1120 l - - -
          2.68618  4.42225  2.77519  2.73123  3.46354  2.40513  3.72494  3.29354  2.67741  2.69355  4.24690  2.90347  2.73739  3.18146  2.89801  2.37887  2.77519  2.98518  4.58477  3.61503
          0.01067  4.94846  5.65031  0.61958  0.77255  0.48669  0.95363
    645   1.51152  3.91160  3.66424  3.23001  3.27056  2.82666  4.09257  2.70263  2.98123  2.33893  3.60573  3.44060  4.17077  3.37888  3.47438  3.01535  2.79850  2.42364  5.12060  3.81978   1121 a - - -
          2.68618  4.42225  2.77520  2.73122  3.46354  2.40513  3.72495  3.29354  2.67741  2.69355  4.24690  2.90344  2.73740  3.18146  2.89801  2.37887  2.77520  2.98518  4.58477  3.61503
          0.03431  4.36005  3.86554  0.55986  0.84698  0.48688  0.95333
    646   2.14665  4.98390  2.96787  2.04342  4.69231  3.38506  3.70386  4.15000  1.90075  3.35085  4.38225  3.01116  3.98289  2.46440  2.39178  2.53458  3.01376  3.72638  5.78500  4.20707   1123 k - - -
          2.68618  4.42225  2.77519  2.73123  3.46354  2.40513  3.72494  3.29354  2.67741  2.69355  4.24690  2.90347  2.73739  3.18146  2.89801  2.37887  2.77519  2.98518  4.58477  3.61503
          0.01977  4.93071  4.39352  0.61958  0.77255  0.45886  0.99968
    647   2.66365  4.64034  2.93569  2.19716  4.69216  3.07569  3.66098  4.15457  1.76595  3.44399  3.97555  2.69979  3.94521  2.87363  2.29615  2.46387  2.67724  3.73972  5.78664  4.29815   1124 k - - -
          2.68618  4.42225  2.77519  2.73123  3.46354  2.40513  3.72494  3.29354  2.67741  2.69355  4.24690  2.90347  2.73739  3.18146  2.89801  2.37887  2.77519  2.98518  4.58477  3.61503
          0.01659  4.93973  4.67791  0.61958  0.77255  0.47250  0.97668
    648   2.82599  4.20117  3.11884  2.76566  2.78500  2.61235  2.58308  3.51774  2.52638  3.12761  4.01127  3.03974  4.06607  3.09348  3.11833  2.75024  2.21471  3.20656  5.46043  2.74829   1125 t - - -
          2.68618  4.42225  2.77519  2.73123  3.46354  2.40513  3.72494  3.29354  2.67741  2.69355  4.24690  2.90347  2.73739  3.18146  2.89801  2.37887  2.77519  2.98518  4.58477  3.61503
          0.07101  4.94265  2.79021  0.61958  0.77255  0.49354  0.94279
    649   2.69260  3.50294  2.52334  2.36502  4.61119  2.54698  3.38299  3.99450  2.06073  3.42097  4.12937  2.78884  3.83514  2.79242  2.53435  2.60238  2.89716  3.19706  5.75264  4.24872   1126 k - - -
          2.68618  4.42225  2.77519  2.73123  3.46354  2.40513  3.72494  3.29354  2.67741  2.69355  4.24690  2.90347  2.73739  3.18146  2.89801  2.37887  2.77519  2.98518  4.58477  3.61503
          0.01129  4.88500  5.60734  0.61958  0.77255  0.63884  0.75057
    650   2.32911  4.39720  3.26278  2.70821  3.82617  3.38173  3.47376  3.35002  2.35054  2.68389  3.91150  3.09582  2.54427  2.74805  2.27034  2.84874  2.99726  2.94516  5.49595  3.71963   1127 r - - -
          2.68618  4.42225  2.77519  2.73123  3.46354  2.40513  3.72494  3.29354  2.67741  2.69355  4.24690  2.90347  2.73739  3.18146  2.89801  2.37887  2.77519  2.98518  4.58477  3.61503
          0.01174  4.88092  5.50104  0.61925  0.77295  0.40197  1.10564
    651   3.13709  4.58286  5.27595  4.69861  3.52067  4.59172  4.98641  1.29210  4.52852  2.02807  3.52884  4.74215  4.90315  4.66855  4.57057  3.92827  3.53860  1.10683  4.62541  4.25720   1129 v - - -
          2.68618  4.42225  2.77519  2.73123  3.46354  2.40513  3.72494  3.29354  2.67741  2.69355  4.24690  2.90347  2.73739  3.18146  2.89801  2.37887  2.77519  2.98518  4.58477  3.61503
          0.01060  4.94798  5.67033  0.61958  0.77255  0.48777  0.95190
    652   3.08499  3.65008  5.16175  4.57617  3.04886  4.44123  4.82695  1.53965  4.39363  2.20974  3.53305  4.59749  4.77464  4.54121  4.42861  3.77086  3.34753  1.02814  5.11396  4.11696   1130 v - - -
          2.68618  4.42225  2.77519  2.73123  3.46354  2.40513  3.72494  3.29354  2.67741  2.69355  4.24690  2.90347  2.73739  3.18146  2.89801  2.37887  2.77519  2.98518  4.58477  3.61503
          0.01060  4.94789  5.67024  0.61958  0.77255  0.48777  0.95190
    653   2.98103  4.41421  4.59835  4.02250  3.31090  4.17724  4.54414  2.29979  3.89905  2.44126  3.59447  4.20634  4.55054  4.11684  4.06812  3.35815  1.00360  2.05904  5.19301  4.00082   1131 t - - -
          2.68618  4.42225  2.77519  2.73123  3.46354  2.40513  3.72494  3.29354  2.67741  2.69355  4.24690  2.90347  2.73739  3.18146  2.89801  2.37887  2.77519  2.98518  4.58477  3.61503
          0.01060  4.94789  5.67024  0.61958  0.77255  0.48777  0.95190
    654   2.48921  3.92453  4.87974  4.26971  2.91897  4.11344  4.45196  2.05194  4.06336  1.96178  3.12381  4.26840  4.41325  4.19946  4.08175  3.42628  3.16665  1.26044  4.94698  3.21559   1132 v - - -
          2.68618  4.42225  2.77519  2.73123  3.46354  2.40513  3.72494  3.29354  2.67741  2.69355  4.24690  2.90347  2.73739  3.18146  2.89801  2.37887  2.77519  2.98518  4.58477  3.61503
          0.01060  4.94789  5.67024  0.61958  0.77255  0.48777  0.95190
    655   3.51074  6.05953  2.76544  0.57112  5.40589  3.80606  4.31392  4.93250  3.21763  4.39614  5.24393  3.27739  4.41786  2.65134  3.72372  3.01814  3.79607  4.49125  6.52129  5.04207   1133 E - - -
          2.68618  4.42225  2.77519  2.73123  3.46354  2.40513  3.72494  3.29354  2.67741  2.69355  4.24690  2.90347  2.73739  3.18146  2.89801  2.37887  2.77519  2.98518  4.58477  3.61503
          0.01060  4.94785  5.67020  0.61958  0.77255  0.48777  0.95190
    656   3.62354  6.36670  0.92203  1.35445  5.63189  3.78458  4.38065  5.20544  3.47936  4.64138  5.50515  2.37548  4.44241  3.43962  4.14905  3.46175  3.59497  4.72722  6.78469  5.19579   1134 d - - -
          2.68618  4.42225  2.77519  2.73123  3.46354  2.40513  3.72494  3.29354  2.67741  2.69355  4.24690  2.90347  2.73739  3.18146  2.89801  2.37887  2.77519  2.98518  4.58477  3.61503
          0.01060  4.94780  5.67014  0.61958  0.77255  0.48777  0.95190
    657   2.43620  4.92614  3.09468  2.63540  4.53351  1.80711  2.34794  3.98219  2.64816  3.52879  4.30626  2.19985  4.06430  3.00171  3.12823  2.64956  3.09743  3.57851  5.71692  4.07217   1135 g - - -
          2.68618  4.42225  2.77519  2.73123  3.46354  2.40513  3.72494  3.29354  2.67741  2.69355  4.24690  2.90347  2.73739  3.18146  2.89801  2.37887  2.77519  2.98518  4.58477  3.61503
          0.01060  4.94780  5.67014  0.61958  0.77255  0.48777  0.95190
    658   2.29479  3.61111  3.54495  3.25986  3.51907  3.71684  4.08872  2.47101  3.22231  2.67929  3.14664  3.08746  4.25331  2.89525  3.54976  2.24716  2.34934  2.12529  5.12450  3.57792   1136 v - - -
          2.68618  4.42225  2.77519  2.73123  3.46354  2.40513  3.72494  3.29354  2.67741  2.69355  4.24690  2.90347  2.73739  3.18146  2.89801  2.37887  2.77519  2.98518  4.58477  3.61503
          0.01060  4.94780  5.67014  0.61958  0.77255  0.48777  0.95190
    659   2.56462  4.41455  4.05290  3.52294  3.51735  3.75016  4.08723  2.17414  2.87315  1.85467  3.37894  3.84259  4.25716  3.64646  2.69483  2.89355  3.00436  1.79278  4.84771  3.69909   1137 v - - -
          2.68618  4.42225  2.77519  2.73123  3.46354  2.40513  3.72494  3.29354  2.67741  2.69355  4.24690  2.90347  2.73739  3.18146  2.89801  2.37887  2.77519  2.98518  4.58477  3.61503
          0.01523  4.94777  4.82672  0.61958  0.77255  0.48777  0.95190
    660   2.47574  4.55891  2.86829  2.47588  4.27282  3.66169  3.76872  2.32578  2.38935  3.12691  3.51491  2.76233  4.05562  2.59438  2.63359  2.34477  2.87349  3.29338  5.64269  3.97363   1138 i - - -
          2.68618  4.42225  2.77519  2.73123  3.46354  2.40513  3.72494  3.29354  2.67741  2.69355  4.24690  2.90347  2.73739  3.18146  2.89801  2.37887  2.77519  2.98518  4.58477  3.61503
          0.01065  4.94310  5.66545  0.61958  0.77255  0.48023  0.96402
    661   2.19592  4.25951  4.51607  4.24840  5.19072  0.52249  5.16858  4.64121  4.25692  4.32485  5.10839  3.28040  4.33996  4.48596  4.49004  2.95833  2.96910  3.93425  6.51662  5.38877   1139 G - - -
          2.68618  4.42225  2.77519  2.73123  3.46354  2.40513  3.72494  3.29354  2.67741  2.69355  4.24690  2.90347  2.73739  3.18146  2.89801  2.37887  2.77519  2.98518  4.58477  3.61503
          0.01062  4.94768  5.66496  0.61958  0.77255  0.48609  0.95458
    662   2.84278  4.14997  4.81802  4.74715  5.40462  0.32509  5.51044  4.91780  4.73305  4.64285  5.42515  4.35027  4.41447  4.92301  4.81633  2.91685  3.43248  4.10021  6.73430  5.65186   1140 G - - -
          2.68618  4.42225  2.77519  2.73123  3.46354  2.40513  3.72494  3.29354  2.67741  2.69355  4.24690  2.90347  2.73739  3.18146  2.89801  2.37887  2.77519  2.98518  4.58477  3.61503
          0.01060  4.94792  5.67027  0.61958  0.77255  0.48679  0.95347
    663   2.72548  4.29251  4.97334  4.36382  2.02713  4.21856  4.54921  2.37186  4.16047  1.22605  2.89096  4.37225  4.56002  4.27783  4.17369  3.53386  3.26691  2.03225  5.01330  3.54324   1141 l - - -
          2.68618  4.42225  2.77519  2.73123  3.46354  2.40513  3.72494  3.29354  2.67741  2.69355  4.24690  2.90347  2.73739  3.18146  2.89801  2.37887  2.77519  2.98518  4.58477  3.61503
          0.01063  4.94792  5.66202  0.61958  0.77255  0.48671  0.95359
    664   2.89203  5.05603  3.29842  2.91575  4.36665  0.93253  3.81706  3.85722  3.00806  3.48547  4.32352  2.96050  4.21905  3.33832  3.43714  2.69293  3.19285  3.52251  5.72097  3.55041   1142 g - - -
          2.68618  4.42225  2.77519  2.73123  3.46354  2.40513  3.72494  3.29354  2.67741  2.69355  4.24690  2.90347  2.73739  3.18146  2.89801  2.37887  2.77519  2.98518  4.58477  3.61503
          0.01060  4.94789  5.67024  0.61958  0.77255  0.48682  0.95342
    665   2.54423  4.34968  2.77936  2.17300  4.61846  3.18983  3.83083  4.04724  2.56837  3.36078  4.29706  3.00087  4.03288  2.69801  3.06556  1.42758  2.91310  3.66348  5.69916  4.35552   1143 s - - -
          2.68618  4.42225  2.77519  2.73123  3.46354  2.40513  3.72494  3.29354  2.67741  2.69355  4.24690  2.90347  2.73739  3.18146  2.89801  2.37887  2.77519  2.98518  4.58477  3.61503
          0.01060  4.94789  5.67024  0.61958  0.77255  0.48682  0.95342
    666   1.37639  4.47235  3.35157  2.63654  4.13604  3.59621  3.76949  3.27712  2.59197  2.84668  3.62002  3.29048  4.11166  2.69448  3.09382  2.69339  2.69985  3.14382  5.45690  4.08794   1144 a - - -
          2.68618  4.42225  2.77519  2.73123  3.46354  2.40513  3.72494  3.29354  2.67741  2.69355  4.24690  2.90347  2.73739  3.18146  2.89801  2.37887  2.77519  2.98518  4.58477  3.61503
          0.01060  4.94789  5.67024  0.61958  0.77255  0.48682  0.95342
    667   3.30497  3.82517  5.50448  4.97386  3.81857  4.90475  5.41844  1.57374  4.84953  2.54059  3.86773  5.05510  5.19371  5.04578  4.94208  4.27385  3.71248  0.68276  5.71937  4.65471   1145 V - - -
          2.68618  4.42225  2.77519  2.73123  3.46354  2.40513  3.72494  3.29354  2.67741  2.69355  4.24690  2.90347  2.73739  3.18146  2.89801  2.37887  2.77519  2.98518  4.58477  3.61503
          0.01060  4.94789  5.67024  0.61958  0.77255  0.48636  0.95415
    668   1.67215  3.59007  3.24637  2.83078  3.85966  3.61458  4.03799  2.93874  2.98776  2.09329  3.59585  2.88254  4.18322  3.24242  3.25149  2.81918  2.61189  2.78610  5.26724  4.01214   1146 a - - -
          2.68618  4.42225  2.77519  2.73123  3.46354  2.40513  3.72494  3.29354  2.67741  2.69355  4.24690  2.90347  2.73739  3.18146  2.89801  2.37887  2.77519  2.98518  4.58477  3.61503
          0.01099  4.94798  5.56402  0.61958  0.77255  0.48654  0.95387
    669   2.25778  5.27569  2.69964  1.46294  4.69507  3.29639  3.67792  4.17756  2.53764  3.61418  4.37721  2.87130  4.02457  2.80359  2.69433  2.50447  2.94361  3.40503  5.79086  4.35301   1147 e - - -
          2.68618  4.42225  2.77519  2.73123  3.46354  2.40513  3.72494  3.29354  2.67741  2.69355  4.24690  2.90347  2.73739  3.18146  2.89801  2.37887  2.77519  2.98518  4.58477  3.61503
          0.03005  4.94759  3.79409  0.61958  0.77255  0.48757  0.95222
    670   2.39939  3.81557  4.64645  3.51205  2.22857  3.89542  3.90314  2.54421  3.68585  2.21710  3.30937  4.08926  4.35948  4.03409  3.84774  3.12007  2.87813  2.22962  2.35009  2.54326   1148 l - - -
          2.68618  4.42225  2.77519  2.73123  3.46354  2.40513  3.72494  3.29354  2.67741  2.69355  4.24690  2.90347  2.73739  3.18146  2.89801  2.37887  2.77519  2.98518  4.58477  3.61503
          0.01081  4.92835  5.65070  0.61958  0.77255  0.53721  0.87797
    671   2.78521  4.20115  4.81697  4.20386  2.44224  4.04848  4.38075  2.16359  3.81581  1.43800  2.53270  4.11656  4.41140  4.13114  4.01329  3.30917  3.02448  2.11907  4.88114  2.91637   1149 l - - -
          2.68618  4.42226  2.77520  2.73117  3.46350  2.40514  3.72495  3.29351  2.67741  2.69354  4.24691  2.90347  2.73740  3.18147  2.89802  2.37888  2.77520  2.98518  4.58478  3.61504
          0.05751  3.41673  3.76940  0.42366  1.06318  0.53541  0.88052
    672   1.74339  4.14202  3.09909  2.59649  4.35763  3.59430  3.53968  3.68099  2.62096  3.13810  3.80069  2.50202  4.03583  2.89321  2.96042  2.07586  2.71140  3.22555  5.59252  4.23644   1153 a - - -
          2.68618  4.42225  2.77519  2.73123  3.46354  2.40513  3.72494  3.29354  2.67741  2.69355  4.24690  2.90347  2.73739  3.18146  2.89801  2.37887  2.77519  2.98518  4.58477  3.61503
          0.01226  4.90889  5.33721  0.61958  0.77255  0.58380  0.81594
    673   2.37559  5.26074  2.18074  1.75065  4.69710  2.94781  3.77174  4.18296  2.32575  3.63969  4.34830  2.79830  4.00830  2.66299  2.73373  2.59911  2.99200  3.70902  5.78553  4.37437   1154 e - - -
          2.68623  4.42203  2.77521  2.73111  3.46351  2.40519  3.72496  3.29362  2.67744  2.69339  4.24695  2.90332  2.73748  3.18153  2.89803  2.37882  2.77526  2.98527  4.58485  3.61498
          0.11020  2.57957  3.55657  1.01781  0.44845  0.56949  0.83428
    674   2.71224  4.66691  2.86671  2.25672  4.45809  3.04858  2.60068  3.84199  2.14301  3.48866  4.28676  2.21203  3.99925  2.78597  2.55562  2.52901  2.94617  3.58572  5.29863  4.25174   1163 k - - -
          2.68618  4.42225  2.77518  2.73123  3.46354  2.40512  3.72495  3.29354  2.67741  2.69355  4.24689  2.90346  2.73738  3.18146  2.89801  2.37887  2.77520  2.98519  4.58477  3.61503
          0.19916  4.06097  1.81187  0.52930  0.88920  0.47656  0.97000
    675   2.50883  4.89552  2.78431  2.42281  4.01083  1.80001  3.49982  3.86380  2.33690  3.47471  4.11149  2.68029  3.96546  2.83392  2.85681  2.66153  2.92440  3.50233  5.65198  3.85313   1165 g - - -
          2.68618  4.42225  2.77519  2.73123  3.46354  2.40513  3.72494  3.29354  2.67741  2.69355  4.24690  2.90347  2.73739  3.18146  2.89801  2.37887  2.77519  2.98518  4.58477  3.61503
          0.08383  4.76035  2.63319  0.61958  0.77255  0.51835  0.90511
    676   2.51403  3.05986  3.62683  3.41147  3.02950  3.38815  3.19374  2.27550  3.16940  2.31075  3.38052  3.62834  3.62657  3.35311  3.47565  2.83642  2.92037  2.48510  4.98021  2.41209   1166 i - - -
          2.68618  4.42225  2.77519  2.73123  3.46354  2.40513  3.72494  3.29354  2.67741  2.69355  4.24690  2.90347  2.73739  3.18146  2.89801  2.37887  2.77519  2.98518  4.58477  3.61503
          0.01988  4.80510  4.46600  0.61958  0.77255  0.76467  0.62640
    677   2.52713  4.40187  2.79597  2.42163  4.48153  3.12601  3.03167  3.93634  2.28087  3.03716  3.52953  2.81472  2.61117  2.77307  2.84151  2.51609  2.68798  3.59052  5.41294  3.88424   1167 k - - -
          2.68620  4.42232  2.77515  2.73113  3.46361  2.40519  3.72502  3.29362  2.67747  2.69334  4.24696  2.90347  2.73744  3.18147  2.89807  2.37881  2.77527  2.98520  4.58484  3.61484
          0.18475  2.08897  3.10384  0.66861  0.71830  0.52955  0.88885
    678   2.17035  3.96615  3.99544  3.45813  3.46773  3.70322  4.02305  2.46674  3.22959  2.31206  3.08347  3.52777  2.88475  3.55632  3.30331  3.06852  2.62021  1.75967  4.97553  3.68181   1172 v - - -
          2.68618  4.42225  2.77519  2.73123  3.46354  2.40513  3.72494  3.29354  2.67741  2.69355  4.24690  2.90347  2.73739  3.18146  2.89801  2.37887  2.77519  2.98518  4.58477  3.61503
          0.03370  4.84176  3.67922  0.61958  0.77255  0.47111  0.97899
    679   2.60611  5.32873  2.90983  2.36599  4.65208  3.55172  3.25562  4.09823  1.88859  3.58989  4.37439  2.97332  2.22825  2.66846  2.43940  2.66237  2.83029  3.57607  5.75976  4.35897   1173 k - - -
          2.68618  4.42201  2.77522  2.73128  3.46360  2.40516  3.72500  3.29344  2.67739  2.69349  4.24696  2.90344  2.73738  3.18149  2.89799  2.37893  2.77511  2.98515  4.58483  3.61509
          0.12753  2.15342  5.61464  0.46447  0.99011  0.41358  1.08258
    680   2.89864  4.10938  4.79471  4.22077  3.13662  4.09091  4.31866  1.81286  4.02084  1.91217  3.09411  4.23451  4.45053  3.78956  4.05029  3.37076  3.03790  1.27874  4.92955  3.74006   1185 v - - -
          2.68620  4.42199  2.77523  2.73127  3.46355  2.40517  3.72491  3.29350  2.67741  2.69342  4.24687  2.90350  2.73734  3.18143  2.89803  2.37888  2.77522  2.98522  4.58481  3.61497
          0.06210  2.87573  5.56239  0.68089  0.70555  0.48817  0.95127
    681   2.65810  4.63686  3.09008  2.33879  4.28910  3.56678  3.41493  2.96073  2.14217  2.61068  4.09122  3.18227  4.05334  2.93442  2.36369  2.68103  2.47358  2.81652  5.52061  3.84534   1192 k - - -
          2.68618  4.42225  2.77519  2.73123  3.46354  2.40513  3.72494  3.29354  2.67741  2.69355  4.24690  2.90347  2.73739  3.18146  2.89801  2.37887  2.77519  2.98518  4.58477  3.61503
          0.01087  4.94596  5.59880  0.61958  0.77255  0.48920  0.94963
    682   2.62004  4.21478  3.21743  2.65043  4.02794  3.62481  3.81575  3.30700  2.34015  3.27394  3.75084  2.45326  3.81347  2.89422  1.77718  2.39018  2.82109  3.35164  5.61509  3.98458   1193 r - - -
          2.68618  4.42225  2.77519  2.73123  3.46354  2.40513  3.72494  3.29354  2.67741  2.69355  4.24690  2.90347  2.73739  3.18146  2.89801  2.37887  2.77519  2.98518  4.58477  3.61503
          0.01062  4.94571  5.66806  0.61958  0.77255  0.48986  0.94858
    683   2.81445  4.23601  4.81047  4.19826  2.50413  4.05428  4.11765  1.71433  3.57696  1.60217  2.84841  4.20285  4.41745  4.13124  4.01556  3.24163  3.11457  1.95673  4.84988  3.65528   1194 l - - -
          2.68618  4.42225  2.77519  2.73123  3.46354  2.40513  3.72494  3.29354  2.67741  2.69355  4.24690  2.90347  2.73739  3.18146  2.89801  2.37887  2.77519  2.98518  4.58477  3.61503
          0.01062  4.94571  5.66806  0.61958  0.77255  0.48896  0.95001
    684   2.12785  5.10272  2.88661  2.46885  4.63942  1.21502  3.95481  4.04562  2.63454  3.63952  4.42737  3.17594  4.12929  3.10663  3.24233  2.81887  3.19722  3.70449  5.83222  4.45486   1195 g - - -
          2.68618  4.42225  2.77519  2.73123  3.46354  2.40513  3.72494  3.29354  2.67741  2.69355  4.24690  2.90347  2.73739  3.18146  2.89801  2.37887  2.77519  2.98518  4.58477  3.61503
          0.01062  4.94574  5.66809  0.61958  0.77255  0.48931  0.94946
    685   2.46319  4.25972  4.71782  4.20453  2.69794  4.00872  4.16994  1.68244  3.96125  1.92015  3.05946  4.20108  4.41131  4.13150  3.90330  3.35756  2.92710  1.83158  4.31978  2.95174   1196 i - - -
          2.68618  4.42225  2.77519  2.73123  3.46354  2.40513  3.72494  3.29354  2.67741  2.69355  4.24690  2.90347  2.73739  3.18146  2.89801  2.37887  2.77519  2.98518  4.58477  3.61503
          0.01647  4.94574  4.68612  0.61958  0.77255  0.48823  0.95117
    686   2.61490  5.02231  2.90110  2.39062  4.63885  3.10385  3.78450  3.72465  2.42549  3.61054  4.33072  2.71646  1.66500  2.68374  2.95625  2.66112  3.00308  3.44488  5.75875  4.30528   1197 p - - -
          2.68616  4.42226  2.77520  2.73121  3.46354  2.40513  3.72494  3.29355  2.67741  2.69355  4.24690  2.90347  2.73739  3.18147  2.89799  2.37887  2.77518  2.98519  4.58477  3.61504
          0.03738  3.68252  4.46282  0.46460  0.98990  0.47916  0.96575
    687   3.47379  6.16903  0.61759  2.44756  5.45193  3.75730  4.22059  4.99203  3.02911  4.44484  5.28125  2.68793  4.35215  3.30188  3.49669  3.27687  3.78850  4.53594  6.58693  5.05506   1199 D - - -
          2.68618  4.42225  2.77519  2.73123  3.46354  2.40513  3.72494  3.29354  2.67741  2.69355  4.24690  2.90347  2.73739  3.18146  2.89801  2.37887  2.77519  2.98518  4.58477  3.61503
          0.01327  4.93780  5.11396  0.61958  0.77255  0.50762  0.92112
    688   2.40702  4.06932  3.01726  2.04311  4.35685  3.52448  3.59001  3.81886  2.17902  3.27322  4.08618  2.89526  4.02543  2.70678  2.24329  2.54368  2.61244  3.23351  5.75149  4.26438   1200 e - - -
          2.68630  4.42176  2.77531  2.73125  3.46315  2.40517  3.72507  3.29363  2.67753  2.69367  4.24698  2.90346  2.73699  3.18159  2.89813  2.37899  2.77516  2.98500  4.58488  3.61451
          0.09581  2.43327  5.62302  1.21996  0.34990  0.47034  0.98026
    689   3.12957  4.53516  4.66278  4.21965  0.94747  4.23851  4.26084  2.93649  4.05125  2.69674  3.29938  4.08849  3.89820  4.19268  3.83702  3.54512  3.37032  2.78899  3.06667  2.46109   1210 f - - -
          2.68618  4.42225  2.77519  2.73123  3.46354  2.40513  3.72494  3.29354  2.67741  2.69355  4.24690  2.90347  2.73739  3.18146  2.89801  2.37887  2.77519  2.98518  4.58477  3.61503
          0.01062  4.94590  5.66825  0.61958  0.77255  0.48757  0.95221
    690   2.61807  4.26271  4.38164  3.69978  3.30992  2.62465  4.29414  1.71495  3.66688  2.42820  3.39569  3.98450  3.62216  3.63998  3.83433  2.86003  2.90864  1.65685  4.95850  3.76832   1211 v - - -
          2.68618  4.42225  2.77519  2.73123  3.46354  2.40513  3.72494  3.29354  2.67741  2.69355  4.24690  2.90347  2.73739  3.18146  2.89801  2.37887  2.77519  2.98518  4.58477  3.61503
          0.06123  4.94591  2.95106  0.61958  0.77255  0.48761  0.95216
    691   2.44582  5.19911  2.77017  1.79203  4.66210  3.27374  3.33548  3.79936  2.48416  3.62698  4.26497  3.05772  2.49539  2.48438  2.99666  2.60120  2.75541  3.58730  5.76258  4.02640   1212 e - - -
          2.68618  4.42225  2.77519  2.73123  3.46354  2.40513  3.72494  3.29354  2.67741  2.69355  4.24690  2.90347  2.73739  3.18146  2.89801  2.37887  2.77519  2.98518  4.58477  3.61503
          0.01120  4.89580  5.60984  0.61958  0.77255  0.41771  1.07456
    692   2.79531  5.27998  2.86006  2.54380  4.53141  3.64478  1.82768  4.01809  2.57675  3.51951  4.18199  3.12730  4.03769  1.87694  2.95288  2.44925  2.97505  3.19846  5.65591  4.34560   1213 h - - -
          2.68618  4.42225  2.77519  2.73123  3.46354  2.40513  3.72494  3.29354  2.67741  2.69355  4.24690  2.90347  2.73739  3.18146  2.89801  2.37887  2.77519  2.98518  4.58477  3.61503
          0.01067  4.94581  5.65599  0.61958  0.77255  0.48768  0.95204
    693   2.28979  4.83819  3.33469  3.03905  3.89995  1.02817  4.14621  3.59583  3.03810  3.24537  3.86964  3.47688  4.18754  3.34237  3.38779  2.80347  3.16044  3.15685  5.56427  4.28656   1214 g - - -
          2.68618  4.42225  2.77519  2.73123  3.46354  2.40513  3.72494  3.29354  2.67741  2.69355  4.24690  2.90347  2.73739  3.18146  2.89801  2.37887  2.77519  2.98518  4.58477  3.61503
          0.01102  4.94568  5.56172  0.61958  0.77255  0.48547  0.95557
    694   2.78068  5.25773  2.77465  2.20731  4.66553  3.39402  3.71242  4.17574  2.22099  3.65691  4.39625  2.67563  3.09179  2.91722  3.03416  2.09427  1.91281  3.56999  5.78977  4.38200   1215 t - - -
          2.68618  4.42225  2.77519  2.73123  3.46354  2.40513  3.72494  3.29354  2.67741  2.69355  4.24690  2.90347  2.73739  3.18146  2.89800  2.37887  2.77519  2.98518  4.58477  3.61503
          0.01087  4.91145  5.66815  0.62006  0.77200  0.48728  0.95269
    695   2.42863  4.87837  3.39517  2.61591  4.02838  3.67346  3.92428  3.00321  2.81712  3.07534  3.80706  2.95356  2.59504  2.54817  3.07077  2.87582  2.75407  1.84629  5.34248  3.78071   1218 v - - -
          2.68618  4.42225  2.77519  2.73123  3.46354  2.40513  3.72494  3.29354  2.67741  2.69355  4.24690  2.90347  2.73739  3.18146  2.89801  2.37887  2.77519  2.98518  4.58477  3.61503
          0.02026  4.94581  4.34735  0.61958  0.77255  0.48732  0.95261
    696   2.12662  5.16757  2.51599  2.05205  4.67191  3.22522  3.62719  3.66179  2.37833  3.50050  4.23496  3.02811  3.30771  2.77247  2.80746  2.26650  2.99950  2.99666  5.77519  4.37039   1219 e - - -
          2.68618  4.42225  2.77519  2.73123  3.46354  2.40513  3.72494  3.29354  2.67741  2.69355  4.24690  2.90347  2.73739  3.18146  2.89801  2.37887  2.77519  2.98518  4.58477  3.61503
          0.01075  4.93618  5.65288  0.61958  0.77255  0.51178  0.91487
    697   2.67971  5.15533  2.93300  1.68810  3.92860  3.58025  3.71317  3.44016  2.59989  3.25556  4.00819  3.16883  3.99068  2.03163  3.06537  2.75069  3.03387  3.19118  3.73659  3.28969   1220 e - - -
          2.68618  4.42225  2.77519  2.73123  3.46354  2.40513  3.72494  3.29354  2.67741  2.69355  4.24690  2.90347  2.73739  3.18146  2.89801  2.37887  2.77519  2.98518  4.58477  3.61503
          0.01124  4.93623  5.52139  0.61958  0.77255  0.47168  0.97804
    698   2.88725  4.38949  3.81465  3.77738  3.47902  3.93486  4.31935  2.40030  3.65391  0.96068  3.31107  3.99155  4.38258  3.37505  3.83193  3.17599  3.14501  2.44110  4.99583  3.81428   1221 l - - -
          2.68618  4.42225  2.77519  2.73123  3.46354  2.40513  3.72494  3.29354  2.67741  2.69355  4.24690  2.90347  2.73739  3.18146  2.89801  2.37887  2.77519  2.98518  4.58477  3.61503
          0.06035  4.94526  2.96727  0.61958  0.77255  0.48840  0.95090
    699   2.70633  4.69504  3.54310  2.73362  3.18390  3.77381  3.18899  3.10422  2.65552  2.31270  2.66404  3.43271  4.15680  2.78876  2.25035  2.82625  3.07572  2.93956  4.29727  2.91720   1222 r - - -
          2.68618  4.42225  2.77519  2.73123  3.46354  2.40513  3.72494  3.29354  2.67741  2.69355  4.24690  2.90347  2.73739  3.18146  2.89801  2.37887  2.77519  2.98518  4.58477  3.61503
          0.01336  4.89603  5.15160  0.61958  0.77255  0.60864  0.78546
    700   2.22942  5.21210  2.93502  1.97957  4.68244  3.53074  2.79330  4.14198  1.96079  3.37298  4.38050  2.88955  3.98909  2.62457  2.60871  2.58478  2.87567  3.70321  5.77297  4.36344   1223 k - - -
          2.68618  4.42225  2.77519  2.73123  3.46354  2.40513  3.72494  3.29354  2.67741  2.69355  4.24690  2.90347  2.73739  3.18146  2.89801  2.37887  2.77519  2.98518  4.58477  3.61503
          0.01146  4.89384  5.54668  0.61958  0.77255  0.61349  0.77971
    701   2.63904  5.08745  2.85848  1.95471  4.43954  3.50134  3.50816  3.16605  2.30398  2.30114  3.66454  3.08250  4.02436  2.73318  2.70790  2.59595  2.97776  3.41865  5.66789  3.62559   1224 e - - -
          2.68618  4.42225  2.77520  2.73123  3.46354  2.40509  3.72495  3.29354  2.67741  2.69355  4.24690  2.90347  2.73740  3.18147  2.89801  2.37887  2.77520  2.98519  4.58477  3.61503
          0.02136  4.04611  5.61591  0.52626  0.89358  0.61407  0.77902
    702   2.46748  1.97487  4.50583  3.67284  2.59769  3.98493  4.05836  2.68793  3.75747  2.06708  3.36141  3.72472  4.35202  3.82405  3.71472  3.14149  2.95968  2.42822  4.90075  2.27145   1226 c - - -
          2.68618  4.42225  2.77519  2.73123  3.46354  2.40513  3.72494  3.29354  2.67741  2.69355  4.24690  2.90347  2.73739  3.18146  2.89801  2.37887  2.77519  2.98518  4.58477  3.61503
          0.01120  4.89352  5.61586  0.61958  0.77255  0.60751  0.78681
    703   2.86195  5.11903  2.98985  2.51448  4.39397  1.22255  3.41799  3.99020  2.53633  3.53289  4.26356  3.03273  4.06053  2.96572  2.96747  2.66815  3.12063  3.61372  5.71856  4.34413   1227 g - - -
          2.68618  4.42225  2.77519  2.73123  3.46354  2.40513  3.72494  3.29354  2.67741  2.69355  4.24690  2.90347  2.73739  3.18146  2.89801  2.37887  2.77519  2.98518  4.58477  3.61503
          0.01118  4.89489  5.61724  0.61958  0.77255  0.42172  1.06687
    704   2.95026  4.32771  4.86162  4.25052  2.70263  4.11917  4.44750  1.99572  4.04873  1.32804  2.51642  4.26434  3.08373  4.18029  4.07265  3.42992  3.10911  2.42091  4.90182  2.93933   1228 l - - -
          2.68618  4.42225  2.77519  2.73123  3.46354  2.40513  3.72494  3.29354  2.67741  2.69355  4.24690  2.90347  2.73739  3.18146  2.89801  2.37887  2.77519  2.98518  4.58477  3.61503
          0.01077  4.94390  5.63136  0.61958  0.77255  0.48969  0.94885
    705   2.85999  4.31207  1.49663  2.45410  4.64077  3.35989  3.84219  4.11030  2.59268  3.61636  4.37039  2.67041  4.02795  2.94125  3.01852  2.30098  2.41953  3.55006  5.76924  4.32452   1229 d - - -
          2.68618  4.42225  2.77519  2.73123  3.46354  2.40513  3.72494  3.29354  2.67741  2.69355  4.24690  2.90347  2.73739  3.18146  2.89801  2.37887  2.77519  2.98518  4.58477  3.61503
          0.01064  4.94403  5.66638  0.61958  0.77255  0.49044  0.94767
    706   1.65724  4.77961  3.14534  2.22842  4.47417  3.21924  3.78110  3.84763  2.23589  3.22794  4.25219  3.12184  3.57420  2.93323  3.08455  2.43480  2.65249  3.12840  4.93427  4.28737   1230 a - - -
          2.68618  4.42225  2.77519  2.73123  3.46354  2.40513  3.72494  3.29354  2.67741  2.69355  4.24690  2.90347  2.73739  3.18146  2.89801  2.37887  2.77519  2.98518  4.58477  3.61503
          0.03017  4.94385  3.79036  0.61958  0.77255  0.49044  0.94767
    707   2.47296  5.34242  2.26266  1.61050  4.70044  3.34137  3.80671  4.07707  2.29445  3.65721  4.32243  2.87452  3.62832  2.54031  2.79039  2.67410  3.01674  3.62360  5.78807  4.37794   1231 e - - -
          2.68618  4.42225  2.77519  2.73123  3.46354  2.40513  3.72494  3.29354  2.67741  2.69355  4.24690  2.90347  2.73739  3.18146  2.89801  2.37887  2.77519  2.98518  4.58477  3.61503
          0.01087  4.92299  5.64534  0.61958  0.77255  0.53994  0.87415
    708   2.26580  5.09453  2.39016  2.38668  4.68471  2.34999  3.37713  4.06518  2.43231  3.50987  4.38693  2.69902  4.01428  2.68617  3.00703  2.04635  3.02125  3.73286  5.77974  4.37239   1232 s - - -
          2.68618  4.42225  2.77519  2.73123  3.46354  2.40513  3.72494  3.29354  2.67741  2.69355  4.24690  2.90347  2.73739  3.18146  2.89801  2.37887  2.77519  2.98518  4.58477  3.61503
          0.01113  4.92299  5.57583  0.61958  0.77255  0.45829  1.00067
    709   3.34394  4.88973  5.68349  5.16210  4.00421  5.13675  5.67296  0.69155  5.05621  1.94488  3.31848  5.28374  5.36809  5.21566  5.14834  4.52315  3.77570  1.77738  6.00492  4.85209   1233 I - - -
          2.68618  4.42225  2.77519  2.73123  3.46354  2.40513  3.72494  3.29354  2.67741  2.69355  4.24690  2.90347  2.73739  3.18146  2.89801  2.37887  2.77519  2.98518  4.58477  3.61503
          0.02191  4.94259  4.23146  0.61958  0.77255  0.48696  0.95319
    710   1.96065  4.15025  4.19800  2.78199  3.02552  3.75513  4.08334  2.35911  3.11010  2.16476  3.45710  3.87545  4.31952  3.68609  3.57039  3.10551  2.82374  2.06004  4.99230  2.70813   1234 a - - -
          2.68618  4.42225  2.77519  2.73123  3.46354  2.40513  3.72494  3.29354  2.67741  2.69355  4.24690  2.90347  2.73739  3.18146  2.89801  2.37887  2.77519  2.98518  4.58477  3.61503
          0.01195  4.93208  5.36695  0.61958  0.77255  0.51701  0.90709
    711   2.38427  5.36039  2.57822  1.89209  4.70570  3.36224  3.75548  4.18371  2.00124  3.46055  4.40108  2.65155  4.01566  2.56674  2.50711  2.54307  2.99588  3.71850  5.79278  4.38165   1235 e - - -
          2.68616  4.42212  2.77525  2.73122  3.46361  2.40514  3.72498  3.29341  2.67741  2.69357  4.24675  2.90340  2.73744  3.18139  2.89805  2.37892  2.77518  2.98509  4.58477  3.61510
          0.03057  3.88051  4.66021  1.54734  0.23929  0.51490  0.91021
    712   1.89884  4.53992  3.18495  2.46347  4.29755  3.59632  3.79912  3.61812  1.95974  3.21055  4.04693  3.13558  4.05394  2.73681  2.75175  2.72397  2.46081  3.04731  5.51301  3.43617   1266 a - - -
          2.68619  4.42224  2.77521  2.73122  3.46355  2.40513  3.72496  3.29343  2.67742  2.69350  4.24691  2.90342  2.73741  3.18147  2.89802  2.37888  2.77521  2.98520  4.58478  3.61505
          0.03244  3.58500  5.47792  0.65559  0.73217  0.45982  0.99804
    713   2.51609  4.13443  4.80760  4.21664  3.27182  4.08344  4.53503  1.21585  4.09809  2.24529  3.31593  4.31906  4.54093  4.25028  4.11599  3.45109  3.00360  1.62791  5.04907  3.86779   1277 i - - -
          2.68606  4.42187  2.77526  2.73124  3.46365  2.40513  3.72499  3.29360  2.67742  2.69349  4.24669  2.90350  2.73748  3.18147  2.89797  2.37890  2.77517  2.98507  4.58488  3.61515
          0.09837  2.84534  3.33616  1.42231  0.27596  0.48876  0.95033
    714   2.69066  4.43500  3.21669  2.31841  4.31396  3.50017  3.84287  3.16072  1.77939  2.71107  3.51123  3.04930  4.05269  2.79102  2.50596  2.73368  2.76032  2.91595  5.37256  4.22980   1292 k - - -
          2.68618  4.42225  2.77519  2.73123  3.46354  2.40513  3.72494  3.29354  2.67741  2.69355  4.24690  2.90347  2.73739  3.18146  2.89801  2.37887  2.77519  2.98518  4.58477  3.61503
          0.03075  4.90144  3.77882  0.61958  0.77255  0.56865  0.83538
    715   2.54265  5.33314  2.74970  1.81470  4.35174  3.36876  3.63066  4.16324  1.93724  3.57972  4.34434  2.54623  3.94759  2.56712  2.83516  2.47832  2.86610  3.71555  5.76610  4.27442   1293 e - - -
          2.68618  4.42225  2.77519  2.73123  3.46354  2.40513  3.72494  3.29354  2.67741  2.69355  4.24690  2.90347  2.73739  3.18146  2.89801  2.37887  2.77519  2.98518  4.58477  3.61503
          0.01410  4.86869  5.06435  0.61958  0.77255  0.56054  0.84607
    716   2.18692  3.52154  4.06261  3.03035  2.78436  3.90397  3.78906  2.53376  3.23437  2.04128  3.23626  3.22413  4.20955  3.60230  3.26278  2.86260  2.63621  2.25109  3.91089  3.65080   1294 l - - -
          2.68618  4.42225  2.77519  2.73123  3.46354  2.40513  3.72494  3.29354  2.67741  2.69355  4.24690  2.90347  2.73739  3.18146  2.89801  2.37887  2.77519  2.98518  4.58477  3.61503
          0.13799  4.84843  2.11154  0.61958  0.77255  0.48584  0.95498
    717   2.29872  4.28054  3.34608  2.63322  3.55788  3.53243  3.68638  2.66516  2.69525  2.07834  3.56765  3.02312  3.75205  3.08994  3.22684  2.72240  2.88977  2.50178  4.96842  3.27185   1295 l - - -
          2.68621  4.42229  2.77504  2.73119  3.46354  2.40515  3.72473  3.29358  2.67742  2.69355  4.24687  2.90350  2.73744  3.18148  2.89801  2.37889  2.77518  2.98522  4.58481  3.61507
          0.55016  2.27074  1.13973  0.58189  0.81836  0.40178  1.10603
    718   2.26010  4.21810  3.43457  2.83859  3.31881  3.26759  3.57622  2.65950  2.72028  2.20211  3.18763  3.12541  3.99825  3.15678  3.22523  2.68742  2.78943  2.50627  4.63536  3.35615   1478 l - - -
          2.68618  4.42225  2.77519  2.73123  3.46354  2.40513  3.72494  3.29354  2.67741  2.69355  4.24690  2.90347  2.73739  3.18146  2.89801  2.37887  2.77519  2.98518  4.58477  3.61503
          0.02788  4.34283  4.23414  0.61958  0.77255  0.33666  1.25229
    719   2.50493  4.69448  2.92005  2.19598  4.13096  3.25265  3.56367  3.76464  2.07743  3.26236  4.05085  2.53278  3.62329  2.65842  2.43522  2.48478  2.87874  3.36718  5.57971  4.18604   1479 k - - -
          2.68618  4.42225  2.77519  2.73123  3.46354  2.40513  3.72494  3.29354  2.67741  2.69355  4.24690  2.90347  2.73739  3.18146  2.89801  2.37887  2.77519  2.98518  4.58477  3.61503
          0.02712  4.46778  4.18104  0.61958  0.77255  0.49104  0.94672
    720   2.52448  5.01322  2.89054  2.24299  4.16643  3.08920  3.60452  3.59290  2.00780  3.13490  4.06457  2.71439  3.53040  2.61280  2.74610  2.51058  2.70585  3.33469  5.32974  3.94812   1480 k - - -
          2.68618  4.42225  2.77519  2.73123  3.46354  2.40513  3.72494  3.29354  2.67741  2.69355  4.24690  2.90347  2.73739  3.18146  2.89801  2.37887  2.77519  2.98518  4.58477  3.61503
          0.13285  4.24919  2.20612  0.61958  0.77255  0.53470  0.88151
    721   2.47983  4.62906  2.96129  2.41527  3.79947  3.30474  3.22334  3.22522  2.39992  2.69942  3.77230  2.79939  3.58286  2.70991  2.83913  2.48913  2.61924  2.98440  5.21842  3.89872   1481 k - - -
          2.68618  4.42226  2.77517  2.73125  3.46352  2.40510  3.72496  3.29352  2.67742  2.69356  4.24691  2.90347  2.73740  3.18145  2.89800  2.37887  2.77519  2.98520  4.58478  3.61504
          0.05908  3.18958  4.12393  0.82131  0.57956  0.41611  1.07767
    722   2.38929  4.92016  2.77333  2.24629  4.20892  3.29326  3.45543  3.57799  2.19436  3.15146  3.88549  2.83752  3.62292  2.54094  2.75628  2.35865  2.76473  3.24279  5.40320  4.02791   1490 k - - -
          2.68618  4.42225  2.77519  2.73123  3.46354  2.40513  3.72494  3.29354  2.67741  2.69355  4.24690  2.90347  2.73739  3.18146  2.89801  2.37887  2.77519  2.98518  4.58477  3.61503
          0.05720  4.04689  3.26702  0.61958  0.77255  0.51361  0.91213
    723   2.46414  4.74819  2.84068  2.28351  3.99114  3.23061  3.54348  3.38138  2.25530  2.99137  3.80976  2.79186  3.72599  2.64774  2.75615  2.53975  2.71507  2.86626  5.24943  3.87242   1491 k - - -
          2.68618  4.42225  2.77519  2.73123  3.46354  2.40513  3.72494  3.29354  2.67741  2.69355  4.24690  2.90347  2.73739  3.18146  2.89801  2.37887  2.77519  2.98518  4.58477  3.61503
          0.07492  3.83653  2.98351  0.61958  0.77255  0.53701  0.87825
    724   2.47063  4.53569  2.83171  2.37687  3.88955  3.21802  3.53163  3.29067  2.23193  2.91555  3.67782  2.86954  3.69708  2.73854  2.80068  2.45444  2.68317  2.98532  5.17846  3.82239   1492 k - - -
          2.68618  4.42225  2.77519  2.73123  3.46354  2.40513  3.72494  3.29354  2.67741  2.69355  4.24690  2.90347  2.73739  3.18146  2.89801  2.37887  2.77519  2.98518  4.58477  3.61503
          0.08845  3.70874  2.81097  0.61958  0.77255  0.51582  0.90885
    725   2.45317  4.40867  2.93216  2.47510  3.71213  3.29257  3.59881  3.06032  2.39195  2.71366  3.60328  2.96383  3.64361  2.73428  2.83733  2.54693  2.71989  2.69660  5.05492  3.71885   1493 k - - -
          2.68618  4.42225  2.77519  2.73123  3.46354  2.40513  3.72494  3.29354  2.67741  2.69355  4.24690  2.90347  2.73739  3.18146  2.89801  2.37887  2.77519  2.98518  4.58477  3.61503
          0.05254  3.65697  3.67415  0.61958  0.77255  0.57250  0.83037
    726   2.44407  4.31361  3.07806  2.55457  3.67963  3.22099  3.60606  3.01990  2.34263  2.71854  3.58927  3.01444  3.74162  2.73844  2.63043  2.59127  2.69376  2.77871  4.90714  3.74283   1494 k - - -
          2.68618  4.42225  2.77519  2.73123  3.46354  2.40513  3.72494  3.29354  2.67741  2.69355  4.24690  2.90347  2.73739  3.18146  2.89801  2.37887  2.77519  2.98518  4.58477  3.61503
          0.04547  3.54309  4.16506  0.61958  0.77255  0.55805  0.84939
    727   2.53298  4.55005  2.73762  2.36307  3.85054  3.18422  3.53664  3.27695  2.27991  2.91577  3.78703  2.80600  3.45113  2.77954  2.65136  2.58323  2.78557  2.94545  5.02491  3.84666   1495 k - - -
          2.68618  4.42225  2.77519  2.73123  3.46354  2.40513  3.72494  3.29354  2.67741  2.69355  4.24690  2.90347  2.73739  3.18146  2.89801  2.37887  2.77519  2.98518  4.58477  3.61503
          0.04469  3.52614  4.24849  0.61958  0.77255  0.54698  0.86440
    728   2.44377  4.42772  2.66802  2.43140  3.91566  2.98636  3.66870  3.20988  2.28064  2.95348  3.88007  2.88117  3.61285  2.89444  2.72345  2.53879  2.67966  2.87921  5.23248  3.93541   1496 k - - -
          2.68618  4.42225  2.77520  2.73123  3.46354  2.40513  3.72495  3.29353  2.67740  2.69353  4.24690  2.90347  2.73740  3.18146  2.89801  2.37887  2.77519  2.98518  4.58477  3.61503
          0.08052  2.77042  4.21799  0.54495  0.86719  0.51266  0.91354
    729   2.48779  4.36458  2.65211  2.26470  3.77780  3.16662  3.62582  3.17266  2.42537  2.90108  3.79648  2.83981  3.70287  2.84860  2.73985  2.54881  2.77129  2.87060  5.15605  3.83294   1499 e - - -
          2.68618  4.42225  2.77519  2.73123  3.46354  2.40513  3.72494  3.29354  2.67741  2.69355  4.24690  2.90347  2.73739  3.18146  2.89801  2.37887  2.77519  2.98518  4.58477  3.61503
          0.04746  3.50851  4.10971  0.61958  0.77255  0.52994  0.88829
    730   2.45251  4.44741  2.75198  2.47087  3.73725  2.90581  3.63652  3.25972  2.36928  2.91396  3.81256  2.89030  3.69077  2.68299  2.61211  2.56928  2.79590  2.94773  5.12561  3.79730   1500 k - - -
          2.68618  4.42225  2.77519  2.73123  3.46354  2.40513  3.72494  3.29354  2.67741  2.69355  4.24690  2.90347  2.73739  3.18146  2.89801  2.37887  2.77519  2.98518  4.58477  3.61503
          0.04575  3.50325  4.22560  0.61958  0.77255  0.52935  0.88914
    731   2.47488  4.47283  2.72742  2.46259  3.83643  3.10330  3.55944  3.28044  2.17904  2.94248  3.85155  2.89598  3.63520  2.84938  2.61560  2.49784  2.80865  2.96602  5.15409  3.83131   1501 k - - -
          2.68618  4.42225  2.77519  2.73123  3.46354  2.40513  3.72494  3.29354  2.67741  2.69355  4.24690  2.90347  2.73739  3.18146  2.89801  2.37887  2.77519  2.98518  4.58477  3.61503
          0.04602  3.49743  4.21978  0.61958  0.77255  0.52930  0.88920
    732   2.47326  4.25421  3.23407  2.88673  3.37792  3.19334  3.85244  2.27387  2.71673  2.38210  3.51139  3.21055  3.82279  3.16566  2.96589  2.68854  2.78624  2.31530  4.95564  3.59652   1502 i - - -
          2.68618  4.42225  2.77519  2.73123  3.46354  2.40513  3.72494  3.29354  2.67741  2.69355  4.24690  2.90347  2.73739  3.18146  2.89801  2.37887  2.77519  2.98518  4.58477  3.61503
          0.04641  3.48924  4.21158  0.61958  0.77255  0.51597  0.90862
    733   2.50989  4.37962  2.95340  2.55050  3.59599  3.23896  3.73318  2.78297  2.50615  2.41826  3.61692  3.05554  3.70454  2.98509  2.80095  2.66282  2.71117  2.56725  5.04311  3.74447   1503 l - - -
          2.68618  4.42225  2.77519  2.73123  3.46354  2.40513  3.72494  3.29354  2.67741  2.69355  4.24690  2.90347  2.73739  3.18146  2.89801  2.37887  2.77519  2.98518  4.58477  3.61503
          0.04577  3.50275  4.22510  0.61958  0.77255  0.50745  0.92137
    734   2.50823  4.48108  2.66683  2.29030  3.87679  3.11138  3.61588  3.13112  2.30650  2.90947  3.80503  2.87444  3.72009  2.79191  2.70885  2.60308  2.79733  2.90650  5.18665  3.88765   1504 e - - -
          2.68617  4.42221  2.77519  2.73123  3.46354  2.40513  3.72494  3.29354  2.67741  2.69355  4.24690  2.90347  2.73737  3.18146  2.89799  2.37887  2.77519  2.98519  4.58478  3.61503
          0.06111  3.10446  4.23840  0.85655  0.55273  0.49709  0.93725
    735   2.59596  4.23910  3.71600  3.27053  3.23392  3.54785  4.11046  1.95288  3.04917  1.92630  3.24701  3.56648  4.05732  3.45447  3.31069  2.95565  2.95690  1.96443  4.99322  3.66638   1675 l - - -
          2.68618  4.42224  2.77520  2.73124  3.46353  2.40512  3.72494  3.29354  2.67741  2.69354  4.24690  2.90346  2.73740  3.18147  2.89801  2.37887  2.77518  2.98519  4.58477  3.61500
          0.07267  2.88901  4.23626  0.64688  0.74166  0.47490  0.97272
    736   2.66785  4.73009  2.71310  2.38128  4.02383  3.27234  3.55409  3.43106  1.99859  3.02270  3.92572  2.87726  3.70636  2.53337  2.37566  2.71009  2.92423  3.12000  5.22748  3.94432   1689 k - - -
          2.68618  4.42225  2.77519  2.73123  3.46354  2.40513  3.72494  3.29354  2.67741  2.69355  4.24690  2.90347  2.73739  3.18146  2.89801  2.37887  2.77519  2.98518  4.58477  3.61503
          0.04412  3.53862  4.26096  0.61958  0.77255  0.48576  0.95510
    737   2.54054  4.57916  2.58996  2.31845  3.97459  2.99826  3.60323  3.38296  2.25608  3.02443  3.91907  2.82701  3.63639  2.69562  2.57896  2.58599  2.83666  3.06150  5.24084  3.93887   1690 k - - -
          2.68618  4.42225  2.77519  2.73123  3.46354  2.40513  3.72494  3.29354  2.67741  2.69355  4.24690  2.90347  2.73739  3.18146  2.89801  2.37887  2.77519  2.98518  4.58477  3.61503
          0.04587  3.50055  4.22290  0.61958  0.77255  0.48576  0.95510
    738   2.56151  4.57700  2.40010  2.17837  3.92548  3.10542  3.62062  3.27141  2.34421  3.01190  3.94547  2.76602  3.68689  2.84370  2.76483  2.62302  2.87883  2.96720  5.24190  3.90253   1691 e - - -
          2.68618  4.42225  2.77519  2.73123  3.46354  2.40513  3.72494  3.29354  2.67741  2.69355  4.24690  2.90347  2.73739  3.18146  2.89801  2.37887  2.77519  2.98518  4.58477  3.61503
          0.04703  3.47617  4.19852  0.61958  0.77255  0.48576  0.95510
    739   2.22361  4.20960  2.75100  2.57765  3.79244  2.93035  3.78964  3.04525  2.62837  2.90178  3.88202  2.93060  3.60543  3.06351  2.93287  2.32228  2.62395  2.71801  5.21121  3.87557   1692 a - - -
          2.68618  4.42225  2.77519  2.73123  3.46354  2.40513  3.72494  3.29354  2.67741  2.69355  4.24690  2.90347  2.73739  3.18146  2.89801  2.37887  2.77519  2.98518  4.58477  3.61503
          0.04851  3.46849  4.12330  0.61958  0.77255  0.48576  0.95510
    740   2.29877  4.20356  2.94616  2.73195  3.56818  3.04712  3.81641  2.75401  2.57660  2.59857  3.69822  3.07032  3.68794  3.09920  2.91016  2.53667  2.74743  2.45314  5.07923  3.72846   1693 a - - -
          2.68618  4.42225  2.77519  2.73123  3.46354  2.40513  3.72494  3.29354  2.67741  2.69355  4.24690  2.90347  2.73739  3.18146  2.89801  2.37887  2.77519  2.98518  4.58477  3.61503
          0.04833  3.44951  4.17185  0.61958  0.77255  0.48536  0.95575
    741   2.23188  4.14231  2.98760  2.82052  3.51379  2.95110  3.88569  2.70219  2.74620  2.52286  3.69440  3.10740  3.63354  3.22479  3.01916  2.49883  2.64681  2.47326  5.04592  3.71587   1694 a - - -
          2.68618  4.42225  2.77519  2.73123  3.46354  2.40513  3.72494  3.29354  2.67741  2.69355  4.24690  2.90347  2.73739  3.18146  2.89801  2.37887  2.77519  2.98518  4.58477  3.61503
          0.05332  3.43383  3.92918  0.61958  0.77255  0.48576  0.95510
    742   2.45129  3.99009  2.99198  2.87900  3.19228  2.74374  3.76063  2.68212  2.84264  2.37571  3.64621  3.16947  3.39808  3.28535  3.00540  2.65042  2.87273  2.52754  4.52345  3.37397   1695 l - - -
          2.68618  4.42223  2.77519  2.73123  3.46354  2.40512  3.72494  3.29354  2.67741  2.69355  4.24690  2.90347  2.73739  3.18146  2.89801  2.37887  2.77519  2.98518  4.58476  3.61503
          0.05311  3.33549  4.12738  0.68692  0.69941  0.48578  0.95508
    743   2.45600  3.88387  2.91946  2.83358  3.26659  2.48420  3.70504  2.84703  2.83668  2.50772  3.75630  3.13547  3.24156  3.26679  2.96502  2.67749  2.87826  2.63428  4.42001  3.43407   1759 a - - -
          2.68618  4.42225  2.77519  2.73123  3.46354  2.40513  3.72494  3.29354  2.67741  2.69355  4.24690  2.90347  2.73739  3.18146  2.89801  2.37887  2.77519  2.98518  4.58477  3.61503
          0.05052  3.40635  4.12869  0.61958  0.77255  0.48519  0.95601
    744   2.46520  4.04155  2.92268  2.80590  3.23292  2.77129  3.73799  2.79682  2.74127  2.42454  3.67723  3.12198  3.42251  3.08571  2.95087  2.66386  2.87723  2.60949  4.56725  3.39781   1760 l - - -
          2.68618  4.42225  2.77519  2.73123  3.46354  2.40513  3.72494  3.29354  2.67741  2.69355  4.24690  2.90347  2.73739  3.18146  2.89801  2.37887  2.77519  2.98518  4.58477  3.61503
          0.05044  3.40794  4.13029  0.61958  0.77255  0.48576  0.95510
    745   2.42672  3.98726  2.95846  2.85092  3.22865  2.72570  3.75539  2.76047  2.82993  2.44640  3.69654  3.14244  3.38859  3.27022  2.99816  2.56086  2.85246  2.56040  4.54529  3.39333   1761 a - - -
          2.68618  4.42225  2.77519  2.73123  3.46354  2.40513  3.72494  3.29354  2.67741  2.69355  4.24690  2.90347  2.73739  3.18146  2.89801  2.37887  2.77519  2.98518  4.58477  3.61503
          0.05052  3.40635  4.12869  0.61958  0.77255  0.48576  0.95510
    746   2.49819  4.00473  2.97995  2.86595  3.14276  2.75179  3.73525  2.71739  2.83087  2.35434  3.62880  3.17147  3.39641  3.27446  2.99214  2.71442  2.90672  2.54799  4.47504  3.20705   1762 l - - -
          2.68618  4.42225  2.77519  2.73123  3.46354  2.40513  3.72494  3.29354  2.67741  2.69355  4.24690  2.90347  2.73739  3.18146  2.89801  2.37887  2.77519  2.98518  4.58477  3.61503
          0.05058  3.40522  4.12757  0.61958  0.77255  0.48576  0.95510
    747   2.48963  3.93936  2.98459  2.88449  3.18407  2.67352  3.73595  2.72782  2.85704  2.31526  3.65229  3.18166  3.32217  3.29516  2.99418  2.71707  2.90486  2.55314  4.44202  3.37429   1763 l - - -
          2.68618  4.42225  2.77519  2.73123  3.46354  2.40513  3.72494  3.29354  2.67741  2.69355  4.24690  2.90347  2.73739  3.18146  2.89801  2.37887  2.77519  2.98518  4.58477  3.61503
          0.05058  3.40522  4.12757  0.61958  0.77255  0.48576  0.95510
    748   2.49162  3.87607  2.94605  2.86387  3.19985  2.58623  3.70369  2.77829  2.86057  2.40088  3.68656  3.16538  3.23560  3.28934  2.97561  2.72391  2.90850  2.59301  4.37482  3.38942   1764 l - - -
          2.68618  4.42225  2.77519  2.73123  3.46354  2.40513  3.72494  3.29354  2.67741  2.69355  4.24690  2.90347  2.73739  3.18146  2.89801  2.37887  2.77519  2.98518  4.58477  3.61503
          0.05071  3.40271  4.12505  0.61958  0.77255  0.48576  0.95510
    749   2.49237  3.87323  2.93960  2.86132  3.20168  2.58179  3.70132  2.78257  2.85973  2.40533  3.69021  3.16370  3.23106  3.28802  2.97392  2.72467  2.90905  2.59848  4.37135  3.39041   1765 l - - -
          2.68618  4.42225  2.77519  2.73123  3.46354  2.40513  3.72494  3.29354  2.67741  2.69355  4.24690  2.90347  2.73739  3.18146  2.89801  2.37887  2.77519  2.98518  4.58477  3.61503
          0.05071  3.40271  4.12505  0.61958  0.77255  0.48576  0.95510
    750   2.49227  3.87203  2.94343  2.86220  3.20166  2.57836  3.70118  2.78299  2.86012  2.40507  3.69021  3.16422  3.22982  3.28852  2.97371  2.72482  2.90908  2.59892  4.37025  3.39068   1766 l - - -
          2.68618  4.42225  2.77519  2.73123  3.46354  2.40513  3.72494  3.29354  2.67741  2.69355  4.24690  2.90347  2.73739  3.18146  2.89801  2.37887  2.77519  2.98518  4.58477  3.61503
          0.05071  3.40271  4.12505  0.61958  0.77255  0.48576  0.95510
    751   2.49266  3.87363  2.94415  2.86249  3.20075  2.58254  3.70167  2.78196  2.85953  2.40312  3.68860  3.16455  3.23174  3.28836  2.97044  2.72506  2.90931  2.59845  4.37145  3.39000   1767 l - - -
          2.68618  4.42225  2.77519  2.73123  3.46354  2.40513  3.72494  3.29354  2.67741  2.69355  4.24690  2.90347  2.73739  3.18146  2.89801  2.37887  2.77519  2.98518  4.58477  3.61503
          0.05071  3.40271  4.12505  0.61958  0.77255  0.48576  0.95510
    752   2.49169  3.87520  2.94513  2.86322  3.20085  2.58489  3.70322  2.77945  2.86034  2.40190  3.68745  3.16494  3.23427  3.28903  2.97510  2.72400  2.90560  2.59611  4.37417  3.39045   1768 l - - -
          2.68618  4.42225  2.77519  2.73123  3.46354  2.40513  3.72494  3.29354  2.67741  2.69355  4.24690  2.90347  2.73739  3.18146  2.89801  2.37887  2.77519  2.98518  4.58477  3.61503
          0.05071  3.40271  4.12505  0.61958  0.77255  0.48576  0.95510
    753   2.49266  3.87363  2.94415  2.86249  3.20075  2.58254  3.70167  2.78196  2.85953  2.40312  3.68860  3.16455  3.23174  3.28836  2.97044  2.72506  2.90931  2.59845  4.37145  3.39000   1769 l - - -
          2.68618  4.42225  2.77519  2.73123  3.46354  2.40513  3.72494  3.29354  2.67741  2.69355  4.24690  2.90347  2.73739  3.18146  2.89801  2.37887  2.77519  2.98518  4.58477  3.61503
          0.05071  3.40271  4.12505  0.61958  0.77255  0.48576  0.95510
    754   2.49149  3.87762  2.94687  2.86424  3.19921  2.58836  3.70436  2.77424  2.86030  2.39989  3.68555  3.16566  3.23771  3.28933  2.97593  2.72363  2.90832  2.59395  4.37638  3.38873   1770 l - - -
          2.68618  4.42225  2.77519  2.73123  3.46354  2.40513  3.72494  3.29354  2.67741  2.69355  4.24690  2.90347  2.73739  3.18146  2.89801  2.37887  2.77519  2.98518  4.58477  3.61503
          0.05071  3.40271  4.12505  0.61958  0.77255  0.48576  0.95510
    755   2.49282  3.87387  2.94338  2.85897  3.20166  2.58270  3.70179  2.78144  2.85941  2.40360  3.68893  3.16420  3.23188  3.28813  2.97370  2.72519  2.90940  2.59785  4.37206  3.39099   1771 l - - -
          2.68618  4.42225  2.77519  2.73123  3.46354  2.40513  3.72494  3.29354  2.67741  2.69355  4.24690  2.90347  2.73739  3.18146  2.89801  2.37887  2.77519  2.98518  4.58477  3.61503
          0.05071  3.40271  4.12505  0.61958  0.77255  0.48576  0.95510
    756   2.49230  3.87281  2.94390  2.86249  3.20147  2.58157  3.70173  2.78219  2.86020  2.40358  3.68903  3.16448  3.22673  3.28865  2.97405  2.72482  2.90909  2.59849  4.37119  3.39093   1772 l - - -
          2.68618  4.42225  2.77519  2.73123  3.46354  2.40513  3.72494  3.29354  2.67741  2.69355  4.24690  2.90347  2.73739  3.18146  2.89801  2.37887  2.77519  2.98518  4.58477  3.61503
          0.05071  3.40271  4.12505  0.61958  0.77255  0.48576  0.95510
    757   2.49227  3.87203  2.94343  2.86220  3.20166  2.57836  3.70118  2.78299  2.86012  2.40507  3.69021  3.16422  3.22982  3.28852  2.97371  2.72482  2.90908  2.59892  4.37025  3.39068   1773 l - - -
          2.68618  4.42225  2.77519  2.73123  3.46354  2.40513  3.72494  3.29354  2.67741  2.69355  4.24690  2.90347  2.73739  3.18146  2.89801  2.37887  2.77519  2.98518  4.58477  3.61503
          0.05071  3.40271  4.12505  0.61958  0.77255  0.48576  0.95510
    758   2.49237  3.87323  2.93960  2.86132  3.20168  2.58179  3.70132  2.78257  2.85973  2.40533  3.69021  3.16370  3.23106  3.28802  2.97392  2.72467  2.90905  2.59848  4.37135  3.39041   1774 l - - -
          2.68618  4.42225  2.77519  2.73123  3.46354  2.40513  3.72494  3.29354  2.67741  2.69355  4.24690  2.90347  2.73739  3.18146  2.89801  2.37887  2.77519  2.98518  4.58477  3.61503
          0.05071  3.40271  4.12505  0.61958  0.77255  0.48576  0.95510
    759   2.49228  3.87512  2.94334  2.86143  3.19935  2.58396  3.69463  2.78380  2.85847  2.40395  3.68897  3.16363  3.23320  3.28740  2.97330  2.72412  2.90892  2.60010  4.37197  3.38750   1775 l - - -
          2.68618  4.42225  2.77519  2.73123  3.46354  2.40513  3.72494  3.29354  2.67741  2.69355  4.24690  2.90347  2.73739  3.18146  2.89801  2.37887  2.77519  2.98518  4.58477  3.61503
          0.05071  3.40271  4.12505  0.61958  0.77255  0.48576  0.95510
    760   2.49162  3.87607  2.94605  2.86387  3.19985  2.58623  3.70369  2.77829  2.86057  2.40088  3.68656  3.16538  3.23560  3.28934  2.97561  2.72391  2.90850  2.59301  4.37482  3.38942   1776 l - - -
          2.68618  4.42225  2.77519  2.73123  3.46354  2.40513  3.72494  3.29354  2.67741  2.69355  4.24690  2.90347  2.73739  3.18146  2.89801  2.37887  2.77519  2.98518  4.58477  3.61503
          0.05071  3.40271  4.12505  0.61958  0.77255  0.48576  0.95510
    761   2.49162  3.87607  2.94605  2.86387  3.19985  2.58623  3.70369  2.77829  2.86057  2.40088  3.68656  3.16538  3.23560  3.28934  2.97561  2.72391  2.90850  2.59301  4.37482  3.38942   1777 l - - -
          2.68618  4.42225  2.77519  2.73123  3.46354  2.40513  3.72494  3.29354  2.67741  2.69355  4.24690  2.90347  2.73739  3.18146  2.89801  2.37887  2.77519  2.98518  4.58477  3.61503
          0.05071  3.40271  4.12505  0.61958  0.77255  0.48576  0.95510
    762   2.49162  3.87607  2.94605  2.86387  3.19985  2.58623  3.70369  2.77829  2.86057  2.40088  3.68656  3.16538  3.23560  3.28934  2.97561  2.72391  2.90850  2.59301  4.37482  3.38942   1778 l - - -
          2.68618  4.42225  2.77519  2.73123  3.46354  2.40513  3.72494  3.29354  2.67741  2.69355  4.24690  2.90347  2.73739  3.18146  2.89801  2.37887  2.77519  2.98518  4.58477  3.61503
          0.05071  3.40271  4.12505  0.61958  0.77255  0.48576  0.95510
    763   2.49264  3.87530  2.94637  2.86423  3.19447  2.58539  3.70301  2.77827  2.86117  2.40029  3.68622  3.16587  3.23455  3.28962  2.97575  2.72517  2.90929  2.59540  4.37275  3.38791   1779 l - - -
          2.68618  4.42225  2.77519  2.73123  3.46354  2.40513  3.72494  3.29354  2.67741  2.69355  4.24690  2.90347  2.73739  3.18146  2.89801  2.37887  2.77519  2.98518  4.58477  3.61503
          0.05071  3.40271  4.12505  0.61958  0.77255  0.48576  0.95510
    764   2.49117  3.86549  2.94844  2.86595  3.20023  2.58362  3.70328  2.77858  2.86124  2.40133  3.68686  3.16665  3.23293  3.29014  2.97515  2.72408  2.90814  2.59515  4.37251  3.39017   1780 l - - -
          2.68618  4.42225  2.77519  2.73123  3.46354  2.40513  3.72494  3.29354  2.67741  2.69355  4.24690  2.90347  2.73739  3.18146  2.89801  2.37887  2.77519  2.98518  4.58477  3.61503
          0.05071  3.40271  4.12505  0.61958  0.77255  0.48576  0.95510
    765   2.49289  3.87408  2.94529  2.86356  3.19975  2.58351  3.70237  2.77978  2.86061  2.39969  3.68740  3.16541  3.23269  3.28925  2.97471  2.72549  2.90956  2.59667  4.37175  3.38932   1781 l - - -
          2.68618  4.42225  2.77519  2.73123  3.46354  2.40513  3.72494  3.29354  2.67741  2.69355  4.24690  2.90347  2.73739  3.18146  2.89801  2.37887  2.77519  2.98518  4.58477  3.61503
          0.05071  3.40271  4.12505  0.61958  0.77255  0.48576  0.95510
    766   2.49123  3.87562  2.94484  2.86286  3.20056  2.58532  3.70307  2.78007  2.85996  2.40298  3.68813  3.16452  3.23478  3.28871  2.97501  2.72087  2.90818  2.59642  4.37447  3.38954   1782 l - - -
          2.68618  4.42225  2.77519  2.73123  3.46354  2.40513  3.72494  3.29354  2.67741  2.69355  4.24690  2.90347  2.73739  3.18146  2.89801  2.37887  2.77519  2.98518  4.58477  3.61503
          0.05071  3.40271  4.12505  0.61958  0.77255  0.48576  0.95510
    767   2.49227  3.87203  2.94343  2.86220  3.20166  2.57836  3.70118  2.78299  2.86012  2.40507  3.69021  3.16422  3.22982  3.28852  2.97371  2.72482  2.90908  2.59892  4.37025  3.39068   1783 l - - -
          2.68618  4.42225  2.77519  2.73123  3.46354  2.40513  3.72494  3.29354  2.67741  2.69355  4.24690  2.90347  2.73739  3.18146  2.89801  2.37887  2.77519  2.98518  4.58477  3.61503
          0.05071  3.40271  4.12505  0.61958  0.77255  0.48576  0.95510
    768   2.49123  3.87562  2.94484  2.86286  3.20056  2.58532  3.70307  2.78007  2.85996  2.40298  3.68813  3.16452  3.23478  3.28871  2.97501  2.72087  2.90818  2.59642  4.37447  3.38954   1784 l - - -
          2.68618  4.42225  2.77519  2.73123  3.46354  2.40513  3.72494  3.29354  2.67741  2.69355  4.24690  2.90347  2.73739  3.18146  2.89801  2.37887  2.77519  2.98518  4.58477  3.61503
          0.05071  3.40271  4.12505  0.61958  0.77255  0.48576  0.95510
    769   2.49149  3.87762  2.94687  2.86424  3.19921  2.58836  3.70436  2.77424  2.86030  2.39989  3.68555  3.16566  3.23771  3.28933  2.97593  2.72363  2.90832  2.59395  4.37638  3.38873   1785 l - - -
          2.68618  4.42225  2.77519  2.73123  3.46354  2.40513  3.72494  3.29354  2.67741  2.69355  4.24690  2.90347  2.73739  3.18146  2.89801  2.37887  2.77519  2.98518  4.58477  3.61503
          0.05071  3.40271  4.12505  0.61958  0.77255  0.48576  0.95510
    770   2.49228  3.87512  2.94334  2.86143  3.19935  2.58396  3.69463  2.78380  2.85847  2.40395  3.68897  3.16363  3.23320  3.28740  2.97330  2.72412  2.90892  2.60010  4.37197  3.38750   1786 l - - -
          2.68618  4.42225  2.77519  2.73123  3.46354  2.40513  3.72494  3.29354  2.67741  2.69355  4.24690  2.90347  2.73739  3.18146  2.89801  2.37887  2.77519  2.98518  4.58477  3.61503
          0.05071  3.40271  4.12505  0.61958  0.77255  0.48576  0.95510
    771   2.49249  3.87430  2.94389  2.86216  3.20123  2.58334  3.70201  2.78127  2.85650  2.40340  3.68870  3.16433  3.23257  3.28821  2.97378  2.72479  2.90915  2.59768  4.37251  3.39042   1787 l - - -
          2.68618  4.42225  2.77519  2.73123  3.46354  2.40513  3.72494  3.29354  2.67741  2.69355  4.24690  2.90347  2.73739  3.18146  2.89801  2.37887  2.77519  2.98518  4.58477  3.61503
          0.05071  3.40271  4.12505  0.61958  0.77255  0.48576  0.95510
    772   2.49162  3.87607  2.94605  2.86387  3.19985  2.58623  3.70369  2.77829  2.86057  2.40088  3.68656  3.16538  3.23560  3.28934  2.97561  2.72391  2.90850  2.59301  4.37482  3.38942   1788 l - - -
          2.68618  4.42225  2.77519  2.73123  3.46354  2.40513  3.72494  3.29354  2.67741  2.69355  4.24690  2.90347  2.73739  3.18146  2.89801  2.37887  2.77519  2.98518  4.58477  3.61503
          0.05071  3.40271  4.12505  0.61958  0.77255  0.48576  0.95510
    773   2.49282  3.87387  2.94338  2.85897  3.20166  2.58270  3.70179  2.78144  2.85941  2.40360  3.68893  3.16420  3.23188  3.28813  2.97370  2.72519  2.90940  2.59785  4.37206  3.39099   1789 l - - -
          2.68618  4.42225  2.77519  2.73123  3.46354  2.40513  3.72494  3.29354  2.67741  2.69355  4.24690  2.90347  2.73739  3.18146  2.89801  2.37887  2.77519  2.98518  4.58477  3.61503
          0.05071  3.40271  4.12505  0.61958  0.77255  0.48576  0.95510
    774   2.49249  3.87430  2.94389  2.86216  3.20123  2.58334  3.70201  2.78127  2.85650  2.40340  3.68870  3.16433  3.23257  3.28821  2.97378  2.72479  2.90915  2.59768  4.37251  3.39042   1790 l - - -
          2.68618  4.42225  2.77519  2.73123  3.46354  2.40513  3.72494  3.29354  2.67741  2.69355  4.24690  2.90347  2.73739  3.18146  2.89801  2.37887  2.77519  2.98518  4.58477  3.61503
          0.05071  3.40271  4.12505  0.61958  0.77255  0.48576  0.95510
    775   2.49289  3.87408  2.94529  2.86356  3.19975  2.58351  3.70237  2.77978  2.86061  2.39969  3.68740  3.16541  3.23269  3.28925  2.97471  2.72549  2.90956  2.59667  4.37175  3.38932   1791 l - - -
          2.68618  4.42225  2.77519  2.73123  3.46354  2.40513  3.72494  3.29354  2.67741  2.69355  4.24690  2.90347  2.73739  3.18146  2.89801  2.37887  2.77519  2.98518  4.58477  3.61503
          0.05071  3.40271  4.12505  0.61958  0.77255  0.48576  0.95510
    776   2.49264  3.87530  2.94637  2.86423  3.19447  2.58539  3.70301  2.77827  2.86117  2.40029  3.68622  3.16587  3.23455  3.28962  2.97575  2.72517  2.90929  2.59540  4.37275  3.38791   1792 l - - -
          2.68618  4.42225  2.77519  2.73123  3.46354  2.40513  3.72494  3.29354  2.67741  2.69355  4.24690  2.90347  2.73739  3.18146  2.89801  2.37887  2.77519  2.98518  4.58477  3.61503
          0.05071  3.40271  4.12505  0.61958  0.77255  0.48576  0.95510
    777   2.49162  3.87607  2.94605  2.86387  3.19985  2.58623  3.70369  2.77829  2.86057  2.40088  3.68656  3.16538  3.23560  3.28934  2.97561  2.72391  2.90850  2.59301  4.37482  3.38942   1793 l - - -
          2.68618  4.42225  2.77519  2.73123  3.46354  2.40513  3.72494  3.29354  2.67741  2.69355  4.24690  2.90347  2.73739  3.18146  2.89801  2.37887  2.77519  2.98518  4.58477  3.61503
          0.03442  3.38641        *  0.61958  0.77255  0.00000        *
//
```
