## Additional File 1 for "Sulfoquinovose is exclusively metabolized by the gut microbiota and degraded differently in mice and humans": SqwI.hmm

```
HMMER3/f [3.3 | Nov 2019]
NAME  SqwI
LENG  316
ALPH  amino
RF    no
MM    no
CONS  yes
CS    no
MAP   yes
DATE  Mon Dec 16 20:46:58 2024
NSEQ  12093
EFFN  5.279132
CKSUM 2689373354
STATS LOCAL MSV      -11.5648  0.70087
STATS LOCAL VITERBI  -11.8404  0.70087
STATS LOCAL FORWARD   -5.2665  0.70087
HMM          A        C        D        E        F        G        H        I        K        L        M        N        P        Q        R        S        T        V        W        Y   
            m->m     m->i     m->d     i->m     i->i     d->m     d->d
  COMPO   2.35887  3.79240  2.94258  2.74797  3.35803  2.64103  3.67269  2.69272  2.72710  2.54141  3.62526  3.06862  3.61389  3.29053  2.96349  2.72126  2.88718  2.59689  4.90223  3.49402
          2.68618  4.42225  2.77519  2.73123  3.46354  2.40513  3.72494  3.29354  2.67741  2.69355  4.24690  2.90347  2.73739  3.18146  2.89801  2.37887  2.77519  2.98518  4.58477  3.61503
          0.05048  3.40709  4.12944  0.61958  0.77255  0.00000        *
      1   2.46323  4.08302  3.09631  2.94006  3.15665  2.89845  3.81519  2.59869  2.83891  2.27084  3.39106  3.21972  3.54470  3.30161  3.02724  2.68297  2.87553  2.44115  4.62357  3.36112      1 l - - -
          2.68618  4.42225  2.77519  2.73123  3.46354  2.40513  3.72494  3.29354  2.67741  2.69355  4.24690  2.90347  2.73739  3.18146  2.89801  2.37887  2.77519  2.98518  4.58477  3.61503
          0.05048  3.40709  4.12944  0.61958  0.77255  0.48576  0.95510
      2   2.36283  3.97019  2.97490  2.87068  3.24416  2.71187  3.76856  2.72785  2.85314  2.39702  3.66608  3.16359  3.36966  3.28934  3.01085  2.66454  2.86911  2.54123  4.53717  3.43830      2 a - - -
          2.68618  4.42225  2.77519  2.73123  3.46354  2.40513  3.72494  3.29354  2.67741  2.69355  4.24690  2.90347  2.73739  3.18146  2.89801  2.37887  2.77519  2.98518  4.58477  3.61503
          0.05048  3.40709  4.12944  0.61958  0.77255  0.48576  0.95510
      3   2.48695  3.97233  2.89689  2.67109  3.28154  2.68327  3.72175  2.79225  2.78879  2.46316  3.71451  3.12241  3.33158  3.23496  2.94867  2.69731  2.89596  2.59751  4.50631  3.45672      3 l - - -
          2.68618  4.42225  2.77519  2.73123  3.46354  2.40513  3.72494  3.29354  2.67741  2.69355  4.24690  2.90347  2.73739  3.18146  2.89801  2.37887  2.77519  2.98518  4.58477  3.61503
          0.05048  3.40709  4.12944  0.61958  0.77255  0.48576  0.95510
      4   2.43063  3.97911  2.91794  2.81342  3.23982  2.70034  3.72359  2.82549  2.79770  2.52719  3.75335  2.96246  3.36014  3.24155  2.96593  2.63452  2.85342  2.60757  4.51771  3.37689      4 a - - -
          2.68618  4.42225  2.77519  2.73123  3.46354  2.40513  3.72494  3.29354  2.67741  2.69355  4.24690  2.90347  2.73739  3.18146  2.89801  2.37887  2.77519  2.98518  4.58477  3.61503
          0.05048  3.40709  4.12944  0.61958  0.77255  0.48576  0.95510
      5   2.47322  3.98354  2.92221  2.81452  3.26230  2.70379  3.72719  2.79022  2.66432  2.45697  3.70699  3.12978  3.35398  3.23736  2.94451  2.68237  2.88526  2.59487  4.51783  3.43173      5 l - - -
          2.68618  4.42225  2.77519  2.73123  3.46354  2.40513  3.72494  3.29354  2.67741  2.69355  4.24690  2.90347  2.73739  3.18146  2.89801  2.37887  2.77519  2.98518  4.58477  3.61503
          0.05048  3.40709  4.12944  0.61958  0.77255  0.48576  0.95510
      6   2.47553  3.95759  2.94523  2.83691  3.23430  2.67600  3.71748  2.81511  2.79135  2.43866  3.69754  3.14357  3.32544  3.24727  2.79593  2.68869  2.88893  2.62345  4.47388  3.40602      6 l - - -
          2.68618  4.42225  2.77519  2.73123  3.46354  2.40513  3.72494  3.29354  2.67741  2.69355  4.24690  2.90347  2.73739  3.18146  2.89801  2.37887  2.77519  2.98518  4.58477  3.61503
          0.05048  3.40709  4.12944  0.61958  0.77255  0.48576  0.95510
      7   2.46625  3.94603  2.72697  2.77692  3.27817  2.64568  3.70685  2.83843  2.81551  2.52862  3.76146  3.10270  3.29868  3.23574  2.97442  2.67391  2.88065  2.62499  4.47720  3.43125      7 a - - -
          2.68618  4.42225  2.77519  2.73123  3.46354  2.40513  3.72494  3.29354  2.67741  2.69355  4.24690  2.90347  2.73739  3.18146  2.89801  2.37887  2.77519  2.98518  4.58477  3.61503
          0.05048  3.40709  4.12944  0.61958  0.77255  0.48576  0.95510
      8   2.51331  4.05564  2.99136  2.86389  3.10862  2.81712  3.73655  2.70390  2.81652  2.33886  3.61483  3.17445  3.45613  3.26512  2.99298  2.72348  2.91490  2.54066  4.49365  3.11297      8 l - - -
          2.68618  4.42225  2.77519  2.73123  3.46354  2.40513  3.72494  3.29354  2.67741  2.69355  4.24690  2.90347  2.73739  3.18146  2.89801  2.37887  2.77519  2.98518  4.58477  3.61503
          0.05048  3.40709  4.12944  0.61958  0.77255  0.48576  0.95510
      9   2.50248  4.16420  3.07169  2.90251  3.08162  2.99173  3.78459  2.61464  2.80142  2.26957  3.47330  3.20316  3.62407  3.26750  3.01111  2.70817  2.89953  2.46413  4.60808  3.15009      9 l - - -
          2.68618  4.42225  2.77519  2.73123  3.46354  2.40513  3.72494  3.29354  2.67741  2.69355  4.24690  2.90347  2.73739  3.18146  2.89801  2.37887  2.77519  2.98518  4.58477  3.61503
          0.05036  3.40940  4.13174  0.61958  0.77255  0.48576  0.95510
     10   2.48491  4.02601  2.92626  2.70117  3.26867  2.75845  3.74539  2.74921  2.78146  2.39405  3.68494  3.13372  3.40528  3.23597  2.95838  2.69172  2.89173  2.56141  4.56570  3.44456     10 l - - -
          2.68618  4.42225  2.77519  2.73123  3.46354  2.40513  3.72494  3.29354  2.67741  2.69355  4.24690  2.90347  2.73739  3.18146  2.89801  2.37887  2.77519  2.98518  4.58477  3.61503
          0.05036  3.40940  4.13174  0.61958  0.77255  0.48576  0.95510
     11   2.43658  4.04664  3.06389  2.92873  3.19402  2.84193  3.81932  2.63199  2.86905  2.31857  3.59506  3.20414  3.49912  3.31392  3.05122  2.65624  2.85938  2.36721  4.62292  3.39646     11 l - - -
          2.68618  4.42225  2.77519  2.73123  3.46354  2.40513  3.72494  3.29354  2.67741  2.69355  4.24690  2.90347  2.73739  3.18146  2.89801  2.37887  2.77519  2.98518  4.58477  3.61503
          0.05036  3.40940  4.13174  0.61958  0.77255  0.48576  0.95510
     12   2.49591  4.01050  3.03672  2.91357  3.16307  2.77731  3.77135  2.66832  2.85481  2.21920  3.60957  3.20652  3.42262  3.30389  3.01401  2.72040  2.90703  2.50470  4.51210  3.35691     12 l - - -
          2.68618  4.42225  2.77519  2.73123  3.46354  2.40513  3.72494  3.29354  2.67741  2.69355  4.24690  2.90347  2.73739  3.18146  2.89801  2.37887  2.77519  2.98518  4.58477  3.61503
          0.05036  3.40940  4.13174  0.61958  0.77255  0.48576  0.95510
     13   2.43384  3.89473  2.90653  2.81742  3.31161  2.42093  3.71129  2.88997  2.82533  2.56931  3.79411  3.11925  3.25306  3.25515  2.96372  2.64853  2.85957  2.65970  4.45853  3.46791     13 g - - -
          2.68618  4.42225  2.77519  2.73123  3.46354  2.40513  3.72494  3.29354  2.67741  2.69355  4.24690  2.90347  2.73739  3.18146  2.89801  2.37887  2.77519  2.98518  4.58477  3.61503
          0.05036  3.40940  4.13174  0.61958  0.77255  0.48576  0.95510
     14   2.43598  4.09453  3.09441  2.94247  3.17320  2.91805  3.83851  2.55967  2.86109  2.28619  3.56385  3.21500  3.57331  3.31383  3.05882  2.65351  2.85609  2.37636  4.67210  3.37670     14 l - - -
          2.68618  4.42225  2.77519  2.73123  3.46354  2.40513  3.72494  3.29354  2.67741  2.69355  4.24690  2.90347  2.73739  3.18146  2.89801  2.37887  2.77519  2.98518  4.58477  3.61503
          0.05036  3.40940  4.13174  0.61958  0.77255  0.48576  0.95510
     15   2.46913  4.06805  2.89610  2.72697  3.26471  2.79318  3.73763  2.80710  2.74580  2.44651  3.68848  3.10436  3.44276  3.06520  2.93868  2.66147  2.87713  2.61618  4.60444  3.42623     15 l - - -
          2.68618  4.42225  2.77519  2.73123  3.46354  2.40513  3.72494  3.29354  2.67741  2.69355  4.24690  2.90347  2.73739  3.18146  2.89801  2.37887  2.77519  2.98518  4.58477  3.61503
          0.05036  3.40940  4.13174  0.61958  0.77255  0.48576  0.95510
     16   2.43392  4.05326  2.92340  2.80082  3.28284  2.79166  3.75370  2.78198  2.66989  2.48736  3.71332  3.11188  3.44883  3.22066  2.95108  2.58907  2.85061  2.57581  4.62905  3.43605     16 a - - -
          2.68618  4.42225  2.77519  2.73123  3.46354  2.40513  3.72494  3.29354  2.67741  2.69355  4.24690  2.90347  2.73739  3.18146  2.89801  2.37887  2.77519  2.98518  4.58477  3.61503
          0.05036  3.40940  4.13174  0.61958  0.77255  0.48576  0.95510
     17   2.39785  4.05093  2.98425  2.85948  3.26906  2.81980  3.80472  2.71033  2.82354  2.42401  3.66759  3.14522  3.48715  3.27058  3.01880  2.56714  2.74211  2.51252  4.67722  3.44771     17 a - - -
          2.68618  4.42225  2.77519  2.73123  3.46354  2.40513  3.72494  3.29354  2.67741  2.69355  4.24690  2.90347  2.73739  3.18146  2.89801  2.37887  2.77519  2.98518  4.58477  3.61503
          0.05036  3.40940  4.13174  0.61958  0.77255  0.48576  0.95510
     18   2.32013  3.99776  2.98356  2.87225  3.26688  2.75008  3.79052  2.71482  2.85148  2.40079  3.66295  3.16230  3.41130  3.28918  3.02228  2.64466  2.85509  2.52563  4.59598  3.46391     18 a - - -
          2.68618  4.42225  2.77519  2.73123  3.46354  2.40513  3.72494  3.29354  2.67741  2.69355  4.24690  2.90347  2.73739  3.18146  2.89801  2.37887  2.77519  2.98518  4.58477  3.61503
          0.05036  3.40940  4.13174  0.61958  0.77255  0.48576  0.95510
     19   2.41903  4.02419  2.99355  2.87357  3.27200  2.78780  3.80340  2.69810  2.83932  2.39262  3.65141  3.16146  3.45038  3.28382  3.02091  2.63167  2.69986  2.50964  4.63986  3.47008     19 l - - -
          2.68618  4.42225  2.77519  2.73123  3.46354  2.40513  3.72494  3.29354  2.67741  2.69355  4.24690  2.90347  2.73739  3.18146  2.89801  2.37887  2.77519  2.98518  4.58477  3.61503
          0.05036  3.40940  4.13174  0.61958  0.77255  0.48576  0.95510
     20   2.39841  3.99993  2.75798  2.77493  3.30352  2.71555  3.73886  2.80992  2.80824  2.52748  3.74916  3.09766  3.37324  3.23162  2.99123  2.64037  2.85759  2.59472  4.57151  3.45706     20 a - - -
          2.68618  4.42225  2.77519  2.73123  3.46354  2.40513  3.72494  3.29354  2.67741  2.69355  4.24690  2.90347  2.73739  3.18146  2.89801  2.37887  2.77519  2.98518  4.58477  3.61503
          0.05036  3.40940  4.13174  0.61958  0.77255  0.48576  0.95510
     21   2.32013  3.99776  2.98356  2.87225  3.26688  2.75008  3.79052  2.71482  2.85148  2.40079  3.66295  3.16230  3.41130  3.28918  3.02228  2.64466  2.85509  2.52563  4.59598  3.46391     21 a - - -
          2.68618  4.42225  2.77519  2.73123  3.46354  2.40513  3.72494  3.29354  2.67741  2.69355  4.24690  2.90347  2.73739  3.18146  2.89801  2.37887  2.77519  2.98518  4.58477  3.61503
          0.05036  3.40940  4.13174  0.61958  0.77255  0.48576  0.95510
     22   2.44652  4.04726  2.89745  2.68685  3.30243  2.77663  3.75034  2.78076  2.76477  2.49185  3.71887  3.10392  3.43175  3.21776  2.95704  2.59915  2.86029  2.57567  4.62377  3.46104     22 a - - -
          2.68618  4.42225  2.77519  2.73123  3.46354  2.40513  3.72494  3.29354  2.67741  2.69355  4.24690  2.90347  2.73739  3.18146  2.89801  2.37887  2.77519  2.98518  4.58477  3.61503
          0.05036  3.40940  4.13174  0.61958  0.77255  0.48576  0.95510
     23   2.44700  4.10446  3.10647  2.94889  3.16097  2.93552  3.83887  2.51928  2.85829  2.27139  3.55164  3.22295  3.58686  3.31425  3.05705  2.66572  2.86365  2.39014  4.66918  3.36567     23 l - - -
          2.68618  4.42225  2.77519  2.73123  3.46354  2.40513  3.72494  3.29354  2.67741  2.69355  4.24690  2.90347  2.73739  3.18146  2.89801  2.37887  2.77519  2.98518  4.58477  3.61503
          0.05036  3.40940  4.13174  0.61958  0.77255  0.48576  0.95510
     24   2.41111  4.03286  2.93246  2.81367  3.28748  2.76964  3.75705  2.76512  2.67661  2.45593  3.69629  3.12578  3.42404  3.23356  2.95759  2.65189  2.86407  2.56771  4.60705  3.45868     24 a - - -
          2.68618  4.42225  2.77520  2.73123  3.46354  2.40512  3.72495  3.29354  2.67740  2.69354  4.24690  2.90347  2.73740  3.18146  2.89801  2.37887  2.77520  2.98518  4.58477  3.61503
          0.05279  3.34199  4.13174  0.66594  0.72112  0.48576  0.95510
     25   2.46185  4.06260  2.90817  2.78533  3.27280  2.79134  3.73863  2.80286  2.64823  2.46266  3.69840  3.10778  3.44184  3.13053  2.92955  2.65565  2.87111  2.60675  4.60808  3.43054     34 a - - -
          2.68618  4.42225  2.77519  2.73123  3.46354  2.40513  3.72494  3.29354  2.67741  2.69355  4.24690  2.90347  2.73739  3.18146  2.89801  2.37887  2.77519  2.98518  4.58477  3.61503
          0.05036  3.40940  4.13174  0.61958  0.77255  0.48576  0.95510
     26   2.39523  4.06754  2.99393  2.86494  3.19457  2.83945  3.78264  2.68699  2.82405  2.36069  3.62509  3.16534  3.49123  3.27131  3.01416  2.66702  2.87314  2.51157  4.60522  3.29234     35 l - - -
          2.68618  4.42225  2.77519  2.73123  3.46354  2.40513  3.72494  3.29354  2.67741  2.69355  4.24690  2.90347  2.73739  3.18146  2.89801  2.37887  2.77519  2.98518  4.58477  3.61503
          0.05036  3.40940  4.13174  0.61958  0.77255  0.48576  0.95510
     27   2.53015  4.10483  3.00538  2.86358  3.07171  2.88215  3.73482  2.69305  2.80309  2.32432  3.59707  3.17879  3.51412  3.25609  2.99301  2.73472  2.92405  2.53572  4.50430  3.02591     36 l - - -
          2.68618  4.42225  2.77519  2.73123  3.46354  2.40513  3.72494  3.29354  2.67741  2.69355  4.24690  2.90347  2.73739  3.18146  2.89801  2.37887  2.77519  2.98518  4.58477  3.61503
          0.05036  3.40940  4.13174  0.61958  0.77255  0.48576  0.95510
     28   2.42487  3.80118  3.06251  2.91404  3.24018  2.74198  3.76503  2.74786  2.80548  2.41290  3.65824  3.18575  3.39508  3.27210  2.84060  2.64370  2.84478  2.55282  4.54964  3.42292     37 l - - -
          2.68618  4.42225  2.77519  2.73123  3.46354  2.40513  3.72494  3.29354  2.67741  2.69355  4.24690  2.90347  2.73739  3.18146  2.89801  2.37887  2.77519  2.98518  4.58477  3.61503
          0.05036  3.40940  4.13174  0.61958  0.77255  0.48576  0.95510
     29   2.44026  4.03992  2.90097  2.78200  3.28761  2.76479  3.73257  2.81966  2.65023  2.53143  3.74548  3.02869  3.42039  3.20686  2.93239  2.63455  2.85479  2.60424  4.59907  3.42610     38 a - - -
          2.68618  4.42225  2.77519  2.73123  3.46354  2.40513  3.72494  3.29354  2.67741  2.69355  4.24690  2.90347  2.73739  3.18146  2.89801  2.37887  2.77519  2.98518  4.58477  3.61503
          0.05036  3.40940  4.13174  0.61958  0.77255  0.48576  0.95510
     30   2.46092  4.03882  3.02912  2.90098  3.19824  2.81495  3.79365  2.66226  2.84431  2.27627  3.61319  3.19052  3.46714  3.29490  3.02061  2.67855  2.82321  2.49123  4.58760  3.39370     39 l - - -
          2.68618  4.42225  2.77519  2.73123  3.46354  2.40513  3.72494  3.29354  2.67741  2.69355  4.24690  2.90347  2.73739  3.18146  2.89801  2.37887  2.77519  2.98518  4.58477  3.61503
          0.05036  3.40940  4.13174  0.61958  0.77255  0.48576  0.95510
     31   2.32013  3.99776  2.98356  2.87225  3.26688  2.75008  3.79052  2.71482  2.85148  2.40079  3.66295  3.16230  3.41130  3.28918  3.02228  2.64466  2.85509  2.52563  4.59598  3.46391     40 a - - -
          2.68618  4.42225  2.77519  2.73123  3.46354  2.40513  3.72494  3.29354  2.67741  2.69355  4.24690  2.90347  2.73739  3.18146  2.89801  2.37887  2.77519  2.98518  4.58477  3.61503
          0.05036  3.40940  4.13174  0.61958  0.77255  0.48576  0.95510
     32   2.45149  4.10595  2.99906  2.84862  3.23823  2.88745  3.78364  2.68723  2.68479  2.38559  3.54096  3.15282  3.53578  3.23482  2.96085  2.65309  2.86059  2.50565  4.67205  3.41327     41 l - - -
          2.68618  4.42225  2.77519  2.73123  3.46354  2.40513  3.72494  3.29354  2.67741  2.69355  4.24690  2.90347  2.73739  3.18146  2.89801  2.37887  2.77519  2.98518  4.58477  3.61503
          0.05036  3.40940  4.13174  0.61958  0.77255  0.48576  0.95510
     33   2.45616  4.04152  2.91065  2.69603  3.30849  2.77487  3.75971  2.75542  2.77491  2.45683  3.69628  3.11692  3.42792  3.22786  2.96305  2.65771  2.81189  2.55930  4.62409  3.48509     42 a - - -
          2.68618  4.42225  2.77519  2.73123  3.46354  2.40513  3.72494  3.29354  2.67741  2.69355  4.24690  2.90347  2.73739  3.18146  2.89801  2.37887  2.77519  2.98518  4.58477  3.61503
          0.05036  3.40940  4.13174  0.61958  0.77255  0.48576  0.95510
     34   2.42573  4.05396  2.88405  2.76470  3.21574  2.77080  3.58468  2.90632  2.73503  2.57631  3.77291  2.95630  3.42941  3.19160  2.93054  2.60906  2.84289  2.67679  4.55943  3.31773     43 a - - -
          2.68618  4.42225  2.77519  2.73123  3.46354  2.40513  3.72494  3.29354  2.67741  2.69355  4.24690  2.90347  2.73739  3.18146  2.89801  2.37887  2.77519  2.98518  4.58477  3.61503
          0.05036  3.40940  4.13174  0.61958  0.77255  0.48576  0.95510
     35   2.44111  4.08174  2.89885  2.77255  3.17611  2.80656  3.49914  2.89632  2.73079  2.51651  3.73005  3.08714  3.46076  3.19096  2.93037  2.58310  2.85392  2.68355  4.55723  3.28495     44 a - - -
          2.68618  4.42225  2.77519  2.73123  3.46354  2.40513  3.72494  3.29354  2.67741  2.69355  4.24690  2.90347  2.73739  3.18146  2.89801  2.37887  2.77519  2.98518  4.58477  3.61503
          0.05036  3.40940  4.13174  0.61958  0.77255  0.48576  0.95510
     36   2.43589  4.00105  2.92473  2.81220  3.27825  2.72515  3.74470  2.82710  2.79122  2.46119  3.70318  3.11973  3.19592  3.14864  2.96641  2.63809  2.85575  2.62561  4.56888  3.44897     45 a - - -
          2.68618  4.42225  2.77519  2.73123  3.46354  2.40513  3.72494  3.29354  2.67741  2.69355  4.24690  2.90347  2.73739  3.18146  2.89801  2.37887  2.77519  2.98518  4.58477  3.61503
          0.05036  3.40940  4.13174  0.61958  0.77255  0.48576  0.95510
     37   2.43335  4.01643  2.76775  2.77424  3.30557  2.73753  3.74593  2.79984  2.80235  2.52335  3.74268  3.09609  3.39613  3.22852  2.99209  2.63183  2.79312  2.58504  4.59699  3.45865     46 a - - -
          2.68618  4.42225  2.77519  2.73123  3.46354  2.40513  3.72494  3.29354  2.67741  2.69355  4.24690  2.90347  2.73739  3.18146  2.89801  2.37887  2.77519  2.98518  4.58477  3.61503
          0.05036  3.40940  4.13174  0.61958  0.77255  0.48576  0.95510
     38   2.46993  4.11941  3.12750  2.95651  3.14322  2.95835  3.83135  2.56779  2.83678  2.22372  3.39061  3.23451  3.60072  3.30532  3.03477  2.68945  2.87881  2.41619  4.65665  3.35096     47 l - - -
          2.68618  4.42225  2.77519  2.73123  3.46354  2.40513  3.72494  3.29354  2.67741  2.69355  4.24690  2.90347  2.73739  3.18146  2.89801  2.37887  2.77519  2.98518  4.58477  3.61503
          0.05036  3.40940  4.13174  0.61958  0.77255  0.48576  0.95510
     39   2.42992  4.02654  2.94618  2.82688  3.22547  2.76797  3.74310  2.78602  2.79066  2.46267  3.72687  2.99260  3.42684  3.24235  2.97388  2.63099  2.85046  2.57498  4.56719  3.36208     48 a - - -
          2.68618  4.42225  2.77519  2.73123  3.46354  2.40513  3.72494  3.29354  2.67741  2.69355  4.24690  2.90347  2.73739  3.18146  2.89801  2.37887  2.77519  2.98518  4.58477  3.61503
          0.05036  3.40940  4.13174  0.61958  0.77255  0.48576  0.95510
     40   2.43615  3.93659  2.93030  2.82936  3.29946  2.65047  3.73646  2.84198  2.82321  2.48460  3.72839  3.13107  3.01232  3.25746  2.97544  2.64880  2.85957  2.63318  4.51054  3.47862     49 a - - -
          2.68618  4.42225  2.77519  2.73123  3.46354  2.40513  3.72494  3.29354  2.67741  2.69355  4.24690  2.90347  2.73739  3.18146  2.89801  2.37887  2.77519  2.98518  4.58477  3.61503
          0.05279  3.40940  3.99758  0.61958  0.77255  0.48576  0.95510
     41   2.45008  3.88651  2.91588  2.82916  3.27819  2.46778  3.70641  2.85818  2.83340  2.52423  3.76657  3.13103  3.24431  3.26355  2.96435  2.66975  2.87325  2.64077  4.42967  3.44255     50 a - - -
          2.68618  4.42225  2.77519  2.73123  3.46354  2.40513  3.72494  3.29354  2.67741  2.69355  4.24690  2.90347  2.73739  3.18146  2.89801  2.37887  2.77519  2.98518  4.58477  3.61503
          0.05048  3.40709  4.12944  0.61958  0.77255  0.48709  0.95299
     42   2.46625  3.94603  2.72697  2.77692  3.27817  2.64568  3.70685  2.83843  2.81551  2.52862  3.76146  3.10270  3.29868  3.23574  2.97442  2.67391  2.88065  2.62499  4.47720  3.43125     51 a - - -
          2.68618  4.42225  2.77519  2.73123  3.46354  2.40513  3.72494  3.29354  2.67741  2.69355  4.24690  2.90347  2.73739  3.18146  2.89801  2.37887  2.77519  2.98518  4.58477  3.61503
          0.05048  3.40709  4.12944  0.61958  0.77255  0.48709  0.95299
     43   2.47322  3.98354  2.92221  2.81452  3.26230  2.70379  3.72719  2.79022  2.66432  2.45697  3.70699  3.12978  3.35398  3.23736  2.94451  2.68237  2.88526  2.59487  4.51783  3.43173     52 l - - -
          2.68618  4.42225  2.77519  2.73123  3.46354  2.40513  3.72494  3.29354  2.67741  2.69355  4.24690  2.90347  2.73739  3.18146  2.89801  2.37887  2.77519  2.98518  4.58477  3.61503
          0.05048  3.40709  4.12944  0.61958  0.77255  0.48494  0.95643
     44   2.41370  4.02425  2.99590  2.86301  3.25237  2.69486  3.77533  2.73682  2.80725  2.44928  3.56727  3.15010  3.44653  3.26006  2.99151  2.62164  2.83634  2.53429  4.61226  3.41794     53 a - - -
          2.68618  4.42225  2.77519  2.73123  3.46354  2.40513  3.72494  3.29354  2.67741  2.69355  4.24690  2.90347  2.73739  3.18146  2.89801  2.37887  2.77519  2.98518  4.58477  3.61503
          0.05036  3.40940  4.13174  0.61958  0.77255  0.48576  0.95510
     45   2.32013  3.99776  2.98356  2.87225  3.26688  2.75008  3.79052  2.71482  2.85148  2.40079  3.66295  3.16230  3.41130  3.28918  3.02228  2.64466  2.85509  2.52563  4.59598  3.46391     54 a - - -
          2.68618  4.42225  2.77519  2.73123  3.46354  2.40513  3.72494  3.29354  2.67741  2.69355  4.24690  2.90347  2.73739  3.18146  2.89801  2.37887  2.77519  2.98518  4.58477  3.61503
          0.05036  3.40940  4.13174  0.61958  0.77255  0.48576  0.95510
     46   2.47108  4.09156  2.91079  2.65214  3.30437  2.83462  3.75920  2.74002  2.74124  2.44953  3.62502  3.11199  3.48100  3.20581  2.94385  2.66633  2.87463  2.54837  4.66238  3.47448     55 l - - -
          2.68618  4.42225  2.77519  2.73123  3.46354  2.40513  3.72494  3.29354  2.67741  2.69355  4.24690  2.90347  2.73739  3.18146  2.89801  2.37887  2.77519  2.98518  4.58477  3.61503
          0.05030  3.41057  4.13291  0.61958  0.77255  0.48576  0.95510
     47   2.37260  3.97388  2.92178  2.81458  3.32083  2.59444  3.74866  2.82753  2.77167  2.53656  3.75578  3.11551  3.35903  3.24441  2.97348  2.61920  2.83944  2.60503  4.57428  3.47951     56 a - - -
          2.68618  4.42225  2.77519  2.73123  3.46354  2.40513  3.72494  3.29354  2.67741  2.69355  4.24690  2.90347  2.73739  3.18146  2.89801  2.37887  2.77519  2.98518  4.58477  3.61503
          0.05030  3.41057  4.13291  0.61958  0.77255  0.48576  0.95510
     48   2.45632  4.12040  2.91149  2.76209  3.21183  2.82661  3.53192  2.91785  2.67372  2.49684  3.72710  3.08476  3.49468  3.15852  2.79396  2.63160  2.85843  2.70465  4.59835  3.31844     57 a - - -
          2.68618  4.42225  2.77519  2.73123  3.46354  2.40513  3.72494  3.29354  2.67741  2.69355  4.24690  2.90347  2.73739  3.18146  2.89801  2.37887  2.77519  2.98518  4.58477  3.61503
          0.05010  3.41448  4.13682  0.61958  0.77255  0.48576  0.95510
     49   2.52256  4.20879  3.15232  2.95587  2.91063  3.09382  3.80105  2.55209  2.86408  2.20387  3.48594  3.24896  3.71281  3.29829  3.08884  2.73361  2.91156  2.39646  4.58647  3.08574     58 l - - -
          2.68618  4.42225  2.77519  2.73123  3.46354  2.40513  3.72494  3.29354  2.67741  2.69355  4.24690  2.90347  2.73739  3.18146  2.89801  2.37887  2.77519  2.98518  4.58477  3.61503
          0.05007  3.41506  4.13740  0.61958  0.77255  0.48576  0.95510
     50   2.50564  4.21994  2.93074  2.76629  3.17810  2.99197  3.73130  2.76102  2.62357  2.41643  3.63979  3.10713  3.62011  3.11884  2.91001  2.68120  2.89065  2.58322  4.66810  3.18913     59 l - - -
          2.68618  4.42225  2.77519  2.73123  3.46354  2.40513  3.72494  3.29354  2.67741  2.69355  4.24690  2.90347  2.73739  3.18146  2.89801  2.37887  2.77519  2.98518  4.58477  3.61503
          0.05007  3.41506  4.13740  0.61958  0.77255  0.48576  0.95510
     51   2.45605  4.22950  2.87357  2.65648  3.33228  2.98128  3.75621  2.80034  2.65286  2.46057  3.69069  3.06392  3.62349  3.05025  2.89651  2.60091  2.85090  2.59887  4.81354  3.46886     60 a - - -
          2.68618  4.42225  2.77519  2.73123  3.46354  2.40513  3.72494  3.29354  2.67741  2.69355  4.24690  2.90347  2.73739  3.18146  2.89801  2.37887  2.77519  2.98518  4.58477  3.61503
          0.04981  3.42014  4.14249  0.61958  0.77255  0.48576  0.95510
     52   2.42725  4.01375  3.40408  3.12424  3.15598  3.13252  3.93929  2.34581  2.90050  2.15617  3.41861  3.34598  3.76506  3.37173  3.11997  2.66968  2.83401  2.25124  4.80373  3.40847     61 l - - -
          2.68618  4.42225  2.77519  2.73123  3.46354  2.40513  3.72494  3.29354  2.67741  2.69355  4.24690  2.90347  2.73739  3.18146  2.89801  2.37887  2.77519  2.98518  4.58477  3.61503
          0.04978  3.42072  4.14307  0.61958  0.77255  0.48576  0.95510
     53   2.39093  4.10674  2.87502  2.72435  3.39261  2.75180  3.71933  2.98317  2.64177  2.70075  3.82853  2.95065  3.48132  3.13119  2.69517  2.56121  2.80441  2.71914  4.72614  3.48261     62 a - - -
          2.68618  4.42225  2.77519  2.73123  3.46354  2.40513  3.72494  3.29354  2.67741  2.69355  4.24690  2.90347  2.73739  3.18146  2.89801  2.37887  2.77519  2.98518  4.58477  3.61503
          0.04978  3.42072  4.14307  0.61958  0.77255  0.48576  0.95510
     54   2.44765  4.24407  2.82138  2.61543  3.41581  2.96192  3.72316  2.91458  2.55280  2.59909  3.75158  3.01882  3.60292  3.01461  2.75665  2.58439  2.83821  2.68874  4.85081  3.52600     63 a - - -
          2.68618  4.42225  2.77519  2.73123  3.46354  2.40513  3.72494  3.29354  2.67741  2.69355  4.24690  2.90347  2.73739  3.18146  2.89801  2.37887  2.77519  2.98518  4.58477  3.61503
          0.04978  3.42072  4.14307  0.61958  0.77255  0.48576  0.95510
     55   2.40737  4.20790  2.98493  2.81048  3.29486  3.01685  3.80786  2.67464  2.66052  2.38001  3.62871  3.12935  3.66128  3.19776  2.95128  2.62867  2.81645  2.48750  4.82700  3.42677     64 l - - -
          2.68618  4.42225  2.77519  2.73123  3.46354  2.40513  3.72494  3.29354  2.67741  2.69355  4.24690  2.90347  2.73739  3.18146  2.89801  2.37887  2.77519  2.98518  4.58477  3.61503
          0.04978  3.42072  4.14307  0.61958  0.77255  0.48576  0.95510
     56   2.54106  4.28337  3.02361  2.75996  3.14479  3.09691  3.68432  2.80564  2.52623  2.42432  3.60944  3.12297  3.68612  3.09534  2.73893  2.70765  2.89410  2.62891  4.49767  3.17582     65 l - - -
          2.68618  4.42225  2.77519  2.73123  3.46354  2.40513  3.72494  3.29354  2.67741  2.69355  4.24690  2.90347  2.73739  3.18146  2.89801  2.37887  2.77519  2.98518  4.58477  3.61503
          0.04978  3.42072  4.14307  0.61958  0.77255  0.48576  0.95510
     57   2.38416  4.13630  2.81539  2.61701  3.48923  2.74606  3.74603  2.90215  2.58248  2.67601  3.81314  3.02649  3.50299  3.12781  2.88943  2.57912  2.81766  2.65282  4.81784  3.60860     66 a - - -
          2.68618  4.42225  2.77519  2.73123  3.46354  2.40513  3.72494  3.29354  2.67741  2.69355  4.24690  2.90347  2.73739  3.18146  2.89801  2.37887  2.77519  2.98518  4.58477  3.61503
          0.04978  3.42072  4.14307  0.61958  0.77255  0.48576  0.95510
     58   2.41490  4.17942  3.09581  2.90909  3.06868  3.01229  3.82833  2.58708  2.82988  2.36517  3.52968  3.19502  3.70241  3.26338  3.07826  2.61916  2.81752  2.37290  4.74721  3.31849     67 l - - -
          2.68618  4.42224  2.77518  2.73127  3.46345  2.40506  3.72497  3.29354  2.67743  2.69356  4.24691  2.90349  2.73741  3.18147  2.89800  2.37887  2.77521  2.98519  4.58480  3.61502
          0.05668  3.23741  4.14527  1.38961  0.28658  0.48576  0.95510
     59   2.33112  4.13996  2.85799  2.71579  3.43338  2.77055  3.77272  2.93377  2.69271  2.67609  3.80336  3.02915  3.55127  3.06181  2.93724  2.46000  2.73230  2.66825  4.87045  3.53942    154 a - - -
          2.68618  4.42225  2.77519  2.73123  3.46354  2.40513  3.72494  3.29354  2.67741  2.69355  4.24690  2.90347  2.73739  3.18146  2.89801  2.37887  2.77519  2.98518  4.58477  3.61503
          0.04967  3.42292  4.14527  0.61958  0.77255  0.48576  0.95510
     60   2.95042  4.49649  4.07750  3.61397  3.10311  3.91794  4.33358  2.30810  3.37194  1.71772  1.55010  3.90493  4.32529  3.74608  3.60661  3.31320  3.23268  2.31678  4.99631  3.73295    155 m - - -
          2.68618  4.42225  2.77519  2.73123  3.46354  2.40513  3.72494  3.29354  2.67741  2.69355  4.24690  2.90347  2.73739  3.18146  2.89801  2.37887  2.77519  2.98518  4.58477  3.61503
          0.14931  3.87835  2.13696  0.61958  0.77255  0.48576  0.95510
     61   2.33250  4.76825  2.53732  2.07810  3.97769  3.23758  3.59995  3.46484  2.43463  3.02129  3.89144  2.81381  3.74261  2.76299  2.86406  2.47409  2.79039  3.12963  5.32050  3.97596    156 e - - -
          2.68605  4.42205  2.77532  2.73099  3.46369  2.40518  3.72512  3.29335  2.67721  2.69353  4.24704  2.90356  2.73748  3.18141  2.89810  2.37902  2.77515  2.98521  4.58478  3.61491
          0.29652  1.85161  2.30648  1.99051  0.14691  0.50705  0.92198
     62   2.54684  4.58691  3.03316  2.48937  3.79093  3.25887  3.61893  3.04240  2.26881  2.84153  3.33876  2.52479  3.78124  2.80902  2.83227  2.59565  2.68934  2.90542  5.12628  3.79998    308 k - - -
          2.68618  4.42225  2.77519  2.73123  3.46354  2.40513  3.72494  3.29354  2.67741  2.69355  4.24690  2.90347  2.73739  3.18146  2.89801  2.37887  2.77519  2.98518  4.58477  3.61503
          0.03262  3.83486  4.55721  0.61958  0.77255  0.42780  1.05539
     63   3.08352  4.58600  4.44839  3.79297  3.66592  4.15693  4.43932  2.81209  3.12615  2.46349  0.84548  4.09397  4.52478  3.93407  3.70841  3.35600  3.27054  2.65622  5.19933  4.01164    309 m - - -
          2.68609  4.42231  2.77532  2.73113  3.46369  2.40511  3.72509  3.29340  2.67726  2.69355  4.24691  2.90357  2.73746  3.18132  2.89801  2.37907  2.77508  2.98503  4.58500  3.61503
          0.08539  2.63330  4.60437  1.96043  0.15175  0.48158  0.96183
     64   3.01666  5.41136  3.44950  2.88471  4.69112  3.90718  3.81283  3.88903  1.19346  3.64797  1.91873  2.91169  4.09340  3.21481  2.68746  3.09468  3.13013  3.66089  5.87912  4.24656    674 k - - -
          2.68627  4.42234  2.77510  2.73126  3.46360  2.40522  3.72504  3.29327  2.67728  2.69361  4.24667  2.90356  2.73742  3.18135  2.89804  2.37890  2.77497  2.98528  4.58486  3.61512
          0.05999  2.88227  6.10914  0.96898  0.47718  0.47236  0.97691
     65   3.82814  4.91049  5.86965  5.32564  3.71907  5.22871  5.67987  0.57135  5.18508  2.35221  4.04888  5.38809  5.49645  5.32583  5.23802  4.59352  4.07021  1.73086  6.04461  3.83237    680 I - - -
          2.68618  4.42225  2.77519  2.73123  3.46354  2.40513  3.72494  3.29354  2.67741  2.69355  4.24690  2.90347  2.73739  3.18146  2.89801  2.37887  2.77519  2.98518  4.58477  3.61503
          0.00679  5.39209  6.11444  0.61958  0.77255  0.48576  0.95510
     66   0.93864  4.59418  4.57077  3.98466  3.09417  2.85379  4.39945  2.85416  3.86611  2.65400  3.67421  4.19442  4.58524  4.08727  4.04904  2.85188  3.33727  2.36456  5.20623  3.57453    681 a - - -
          2.68618  4.42225  2.77519  2.73123  3.46354  2.40513  3.72494  3.29354  2.67741  2.69355  4.24690  2.90347  2.73739  3.18146  2.89801  2.37887  2.77519  2.98518  4.58477  3.61503
          0.00678  5.39310  6.11545  0.61958  0.77255  0.48576  0.95510
     67   4.20564  5.42737  6.24380  5.68330  2.98079  5.63102  6.02580  0.79017  5.55032  1.42955  3.00725  5.80687  5.75680  5.51467  5.52809  5.01627  4.42837  2.03047  6.14746  5.12359    682 i - - -
          2.68620  4.42223  2.77519  2.73124  3.46349  2.40511  3.72494  3.29349  2.67742  2.69355  4.24689  2.90349  2.73741  3.18143  2.89798  2.37891  2.77518  2.98517  4.58477  3.61503
          0.00739  5.26732  6.11551  1.80223  0.18024  0.48576  0.95510
     68   1.29755  3.16650  5.61774  5.48844  5.74594  0.62161  5.98723  5.18509  5.34737  4.91779  5.69249  4.80206  4.77202  5.44154  5.35161  3.26834  3.75583  3.78292  7.12143  6.08220    864 G - - -
          2.68618  4.42225  2.77519  2.73123  3.46354  2.40513  3.72494  3.29354  2.67741  2.69355  4.24690  2.90347  2.73739  3.18146  2.89801  2.37887  2.77519  2.98518  4.58477  3.61503
          0.00678  5.39316  6.11551  0.61958  0.77255  0.48576  0.95510
     69   2.39871  1.27520  4.92118  4.55782  5.43667  3.75291  5.45369  4.88115  4.52075  4.55826  5.35279  2.21634  4.70036  4.76016  4.77931  1.04849  3.18079  4.23782  6.78357  5.62967    865 s - - -
          2.68618  4.42225  2.77519  2.73123  3.46354  2.40513  3.72494  3.29354  2.67741  2.69355  4.24690  2.90347  2.73739  3.18146  2.89801  2.37887  2.77519  2.98518  4.58477  3.61503
          0.00678  5.39316  6.11551  0.61958  0.77255  0.48576  0.95510
     70   4.36362  6.84362  0.13303  3.66520  6.46192  4.58935  5.48984  6.29076  4.82785  5.72898  6.78312  4.24756  5.32815  4.75155  5.50850  4.51272  5.02545  5.77466  7.48289  6.20010    866 D - - -
          2.68618  4.42225  2.77519  2.73123  3.46354  2.40513  3.72494  3.29354  2.67741  2.69355  4.24690  2.90347  2.73739  3.18146  2.89801  2.37887  2.77519  2.98518  4.58477  3.61503
          0.00678  5.39316  6.11551  0.61958  0.77255  0.48576  0.95510
     71   3.15928  5.53821  3.21614  2.90548  4.03841  3.97362  0.74168  4.23094  2.96459  3.80629  4.61773  3.31891  3.44133  3.13962  3.46423  3.19006  3.45904  3.88716  6.02119  4.66312    867 h - - -
          2.68618  4.42225  2.77519  2.73123  3.46354  2.40513  3.72494  3.29354  2.67741  2.69355  4.24690  2.90347  2.73739  3.18146  2.89801  2.37887  2.77519  2.98518  4.58477  3.61503
          0.00678  5.39316  6.11551  0.61958  0.77255  0.48576  0.95510
     72   1.26392  5.17267  4.23754  3.77474  5.19259  1.07111  4.89017  4.63665  3.77638  4.25980  5.05058  3.20756  4.57555  4.08801  3.84461  2.36054  2.97855  3.71184  6.47445  5.21521    868 g - - -
          2.68618  4.42225  2.77519  2.73123  3.46354  2.40513  3.72494  3.29354  2.67741  2.69355  4.24690  2.90347  2.73739  3.18146  2.89801  2.37887  2.77519  2.98518  4.58477  3.61503
          0.00678  5.39316  6.11551  0.61958  0.77255  0.48576  0.95510
     73   1.51340  5.13849  5.23088  5.24051  6.01603  0.44705  6.03482  5.53298  5.37920  5.22546  5.95992  4.75746  4.79600  5.44961  5.41677  3.17113  3.80970  4.57420  7.34693  6.32083    869 G - - -
          2.68618  4.42225  2.77519  2.73123  3.46354  2.40513  3.72494  3.29354  2.67741  2.69355  4.24690  2.90347  2.73739  3.18146  2.89801  2.37887  2.77519  2.98518  4.58477  3.61503
          0.00678  5.39316  6.11551  0.61958  0.77255  0.48576  0.95510
     74   3.12613  4.50386  5.06831  4.45474  1.67642  4.26215  4.62335  2.57606  4.24425  2.07722  3.52493  4.44818  4.08678  4.12717  4.18436  3.60354  2.92839  2.12508  4.69571  1.59997    870 y - - -
          2.68618  4.42225  2.77519  2.73123  3.46354  2.40513  3.72494  3.29354  2.67741  2.69355  4.24690  2.90347  2.73739  3.18146  2.89801  2.37887  2.77519  2.98518  4.58477  3.61503
          0.00678  5.39316  6.11551  0.61958  0.77255  0.48576  0.95510
     75   2.42980  4.15175  2.06165  1.48591  4.91016  3.35510  3.58997  4.11095  2.53825  3.65440  4.48700  2.70887  3.53718  2.97067  3.00356  2.93772  2.99888  3.57562  5.99923  4.56879    871 e - - -
          2.68618  4.42225  2.77519  2.73123  3.46354  2.40513  3.72494  3.29354  2.67741  2.69355  4.24690  2.90347  2.73739  3.18146  2.89801  2.37887  2.77519  2.98518  4.58477  3.61503
          0.00678  5.39316  6.11551  0.61958  0.77255  0.48576  0.95510
     76   3.16152  4.63543  5.10263  4.33567  3.01174  4.41523  4.73458  2.94662  4.30359  0.68118  2.74843  4.53955  4.76352  3.56871  4.22919  3.72443  3.48171  2.76546  5.23151  3.28473    872 L - - -
          2.68618  4.42225  2.77519  2.73123  3.46354  2.40513  3.72494  3.29354  2.67741  2.69355  4.24690  2.90347  2.73739  3.18146  2.89801  2.37887  2.77519  2.98518  4.58477  3.61503
          0.00678  5.39316  6.11551  0.61958  0.77255  0.48576  0.95510
     77   3.77851  6.12931  4.76351  3.87253  5.68447  4.67516  4.47822  4.60413  0.33671  4.14309  4.44793  4.20124  5.00064  3.60708  2.63587  4.08609  4.14250  4.63958  6.34231  5.25184    873 K - - -
          2.68618  4.42225  2.77519  2.73123  3.46354  2.40513  3.72494  3.29354  2.67741  2.69355  4.24690  2.90347  2.73739  3.18146  2.89801  2.37887  2.77519  2.98518  4.58477  3.61503
          0.00678  5.39316  6.11551  0.61958  0.77255  0.48576  0.95510
     78   2.59285  4.17138  3.13185  1.68583  4.66612  3.71754  3.78673  4.37855  2.28669  3.65812  4.21706  2.37246  3.76047  1.85852  3.09294  2.76832  3.02820  3.71182  5.43132  4.42134    874 e - - -
          2.68618  4.42225  2.77519  2.73123  3.46354  2.40513  3.72494  3.29354  2.67741  2.69355  4.24690  2.90347  2.73739  3.18146  2.89801  2.37887  2.77519  2.98518  4.58477  3.61503
          0.00678  5.39323  6.11558  0.61958  0.77255  0.48576  0.95510
     79   2.07571  5.29722  2.90991  1.56170  3.57679  3.76401  3.48490  3.33374  2.20858  3.44550  4.18640  3.23632  4.07652  2.69751  2.90216  2.82271  2.98462  3.55220  5.98087  4.50026    875 e - - -
          2.68618  4.42225  2.77519  2.73123  3.46354  2.40513  3.72494  3.29354  2.67741  2.69355  4.24690  2.90347  2.73739  3.18146  2.89801  2.37887  2.77519  2.98518  4.58477  3.61503
          0.00678  5.39323  6.11558  0.61958  0.77255  0.48576  0.95510
     80   4.17005  5.34050  6.31992  5.85833  4.56524  5.85115  6.59869  0.96139  5.81861  1.51982  4.16912  6.02279  6.00666  6.00429  5.94968  5.30190  4.18354  1.18440  6.77373  5.61480    876 i - - -
          2.68618  4.42225  2.77519  2.73123  3.46354  2.40513  3.72494  3.29354  2.67741  2.69355  4.24690  2.90347  2.73739  3.18146  2.89801  2.37887  2.77519  2.98518  4.58477  3.61503
          0.00678  5.39329  6.11564  0.61958  0.77255  0.48576  0.95510
     81   2.73631  4.67147  4.19503  3.23797  3.83121  3.92873  4.40734  1.71510  1.98141  2.59283  2.52599  3.96277  4.50991  3.80148  2.90351  3.20575  3.00832  2.07298  5.30734  4.04413    877 i - - -
          2.68618  4.42225  2.77519  2.73123  3.46354  2.40513  3.72494  3.29354  2.67741  2.69355  4.24690  2.90347  2.73739  3.18146  2.89801  2.37887  2.77519  2.98518  4.58477  3.61503
          0.00678  5.39329  6.11564  0.61958  0.77255  0.48576  0.95510
     82   1.90914  5.50821  2.72437  1.95907  4.91685  3.32697  3.99375  4.40353  1.83203  3.86226  4.50232  2.92379  4.11922  2.50335  2.65792  2.70579  2.93090  3.89160  6.00282  4.59126    878 k - - -
          2.68618  4.42225  2.77519  2.73123  3.46354  2.40513  3.72494  3.29354  2.67741  2.69355  4.24690  2.90347  2.73739  3.18146  2.89801  2.37887  2.77519  2.98518  4.58477  3.61503
          0.00678  5.39329  6.11564  0.61958  0.77255  0.48576  0.95510
     83   3.02851  4.17029  4.46632  4.06333  2.55952  4.25237  1.87632  2.98414  3.87534  2.48872  3.34648  4.31403  4.61916  4.13191  3.85502  3.54997  3.05381  2.57262  3.75412  1.43937    879 y - - -
          2.68618  4.42225  2.77519  2.73123  3.46354  2.40513  3.72494  3.29354  2.67741  2.69355  4.24690  2.90347  2.73739  3.18146  2.89801  2.37887  2.77519  2.98518  4.58477  3.61503
          0.00678  5.39329  6.11564  0.61958  0.77255  0.48576  0.95510
     84   3.85704  5.22343  5.87226  5.26552  3.44643  5.16965  5.47312  2.70832  5.08167  0.45045  2.99776  5.33181  5.38440  5.07543  4.75702  4.50812  4.13796  2.42886  5.73122  3.86158    880 L - - -
          2.68617  4.42226  2.77518  2.73122  3.46354  2.40513  3.72495  3.29351  2.67741  2.69354  4.24690  2.90347  2.73739  3.18147  2.89801  2.37887  2.77520  2.98518  4.58478  3.61504
          0.01173  4.90008  5.46815  0.75231  0.63729  0.48576  0.95510
     85   2.51686  5.19112  3.03097  1.57663  4.91092  3.69307  4.01756  4.21592  1.77197  3.54412  4.33446  3.02485  4.22394  2.38225  2.70336  2.87755  2.75913  3.62675  5.86219  4.58845    890 e - - -
          2.68618  4.42225  2.77519  2.73123  3.46354  2.40513  3.72494  3.29354  2.67741  2.69355  4.24690  2.90347  2.73739  3.18146  2.89801  2.37887  2.77519  2.98518  4.58477  3.61503
          0.00679  5.39131  6.11366  0.61958  0.77255  0.48057  0.96347
     86   2.39397  5.57093  2.75773  1.28217  4.79184  3.11412  3.98869  4.40255  2.27747  3.84534  4.61160  3.13526  4.22593  2.73157  3.11775  2.35268  3.03726  3.74830  6.00340  4.59208    891 e - - -
          2.68618  4.42225  2.77519  2.73123  3.46354  2.40513  3.72494  3.29354  2.67741  2.69355  4.24690  2.90347  2.73739  3.18146  2.89801  2.37887  2.77519  2.98518  4.58477  3.61503
          0.00678  5.39333  6.11567  0.61958  0.77255  0.48576  0.95510
     87   2.84417  4.65201  3.27872  2.48652  4.57116  3.82348  3.39321  4.32368  1.65274  2.42287  3.70174  2.61676  4.23143  2.25796  2.18683  2.99980  3.27610  3.89673  5.32285  4.57444    892 k - - -
          2.68618  4.42225  2.77520  2.73122  3.46354  2.40513  3.72495  3.29354  2.67741  2.69355  4.24690  2.90347  2.73737  3.18147  2.89801  2.37887  2.77520  2.98519  4.58477  3.61494
          0.01659  4.25144  6.11570  0.48294  0.95964  0.48576  0.95510
     88   3.45480  5.99849  2.92999  2.73814  5.31940  0.75981  3.65607  4.81568  2.79513  4.28853  5.06599  2.36802  4.44035  3.08363  3.57835  3.35873  3.70403  4.33988  6.42422  4.98045    894 g - - -
          2.68618  4.42225  2.77520  2.73123  3.46354  2.40513  3.72495  3.29354  2.67741  2.69355  4.24690  2.90347  2.73740  3.18146  2.89801  2.37887  2.77520  2.98514  4.58477  3.61503
          0.01038  4.81372  6.11570  0.56091  0.84558  0.48576  0.95510
     89   3.03665  4.17979  5.01526  4.24020  3.08115  4.28323  1.84413  1.51919  3.90531  2.28318  3.50537  4.09054  4.64761  4.34929  4.23781  3.59145  3.25314  2.54286  4.19443  2.17882    896 i - - -
          2.68618  4.42225  2.77520  2.73123  3.46354  2.40509  3.72495  3.29354  2.67741  2.69355  4.24690  2.90347  2.73740  3.18147  2.89801  2.37887  2.77520  2.98519  4.58477  3.61503
          0.01286  4.54994  6.11570  0.52682  0.89277  0.48576  0.95510
     90   2.72727  5.56267  2.66510  1.09024  4.90493  3.69332  3.94882  3.89023  2.63644  3.67715  4.46686  3.05620  3.16692  2.85721  3.22204  2.81206  2.77740  3.76463  5.99701  4.58766    898 e - - -
          2.68618  4.42225  2.77519  2.73123  3.46354  2.40513  3.72494  3.29354  2.67741  2.69355  4.24690  2.90347  2.73739  3.18146  2.89801  2.37887  2.77519  2.98518  4.58477  3.61503
          0.00678  5.39335  6.11570  0.61958  0.77255  0.48576  0.95510
     91   2.78249  3.08018  5.08079  4.46601  2.73013  4.29261  4.05526  2.42832  4.25243  2.45051  3.51318  4.45282  4.40000  4.38494  4.26302  3.60366  3.13224  1.26089  5.12146  1.90313    899 v - - -
          2.68618  4.42225  2.77519  2.73123  3.46354  2.40513  3.72494  3.29354  2.67741  2.69355  4.24690  2.90347  2.73739  3.18146  2.89801  2.37887  2.77519  2.98518  4.58477  3.61503
          0.00678  5.39335  6.11570  0.61958  0.77255  0.48576  0.95510
     92   2.92261  5.02021  3.46036  2.23961  3.83384  3.91281  3.84151  2.54903  1.72602  2.91272  4.26367  3.40460  4.30190  2.82017  2.97046  3.06778  2.55677  2.16226  5.73856  4.26419    900 k - - -
          2.68618  4.42225  2.77519  2.73123  3.46354  2.40513  3.72494  3.29354  2.67741  2.69355  4.24690  2.90347  2.73739  3.18146  2.89801  2.37887  2.77519  2.98518  4.58477  3.61503
          0.00678  5.39335  6.11570  0.61958  0.77255  0.48576  0.95510
     93   4.26726  7.14768  0.31508  2.85219  6.38072  4.19662  4.93463  6.04301  4.24153  5.44302  6.42743  2.44331  4.93439  4.13735  5.06542  4.04459  4.61357  5.52256  7.58133  5.87027    901 D - - -
          2.68618  4.42225  2.77519  2.73123  3.46354  2.40513  3.72494  3.29354  2.67741  2.69355  4.24690  2.90347  2.73739  3.18146  2.89801  2.37887  2.77519  2.98518  4.58477  3.61503
          0.00678  5.39335  6.11570  0.61958  0.77255  0.48576  0.95510
     94   3.04309  3.12833  4.87041  4.30944  1.27220  4.29045  4.56501  2.66108  3.94563  2.05472  2.89603  4.44897  4.65425  4.38060  3.65689  3.60122  3.35461  2.48653  4.66148  2.34239    902 f - - -
          2.68618  4.42225  2.77519  2.73123  3.46354  2.40513  3.72494  3.29354  2.67741  2.69355  4.24690  2.90347  2.73739  3.18146  2.89801  2.37887  2.77519  2.98518  4.58477  3.61503
          0.01018  5.39335  5.18835  0.61958  0.77255  0.48576  0.95510
     95   2.87293  5.18247  4.68874  4.87709  6.02207  0.23033  5.92110  5.52412  5.21839  5.22050  5.97054  4.64897  4.80030  5.30051  5.33661  3.37927  3.50735  4.59269  7.34804  6.27783    903 G - - -
          2.68618  4.42215  2.77519  2.73123  3.46354  2.40513  3.72494  3.29354  2.67741  2.69355  4.24690  2.90347  2.73740  3.18146  2.89801  2.37887  2.77519  2.98518  4.58477  3.61503
          0.04255  5.01964  3.35084  0.58464  0.81488  0.49976  0.93312
     96   2.71115  1.65724  4.45407  3.89624  3.91573  4.05202  4.58128  3.08164  3.80620  2.97994  3.91271  4.13122  2.74776  3.82863  4.04907  3.06633  1.30994  2.66947  5.40305  4.20381    905 t - - -
          2.68618  4.42225  2.77519  2.73123  3.46354  2.40513  3.72494  3.29354  2.67741  2.69355  4.24690  2.90347  2.73739  3.18146  2.89801  2.37887  2.77519  2.98518  4.58477  3.61503
          0.02629  5.35658  3.85243  0.61958  0.77255  0.62627  0.76482
     97   2.88957  5.22964  2.11769  2.53119  3.18315  3.57448  2.52407  4.07638  2.58555  3.60849  3.87359  2.52374  3.91975  2.79657  3.12383  2.87842  2.94482  3.82138  5.71476  2.20445    906 d - - -
          2.68617  4.42226  2.77514  2.73124  3.46355  2.40514  3.72496  3.29355  2.67742  2.69356  4.24691  2.90341  2.73741  3.18148  2.89794  2.37888  2.77521  2.98520  4.58478  3.61504
          0.03175  3.54349  6.05981  0.37294  1.16702  0.52062  0.90177
     98   2.91017  5.33054  2.10288  2.45950  4.89328  2.96559  4.00832  4.24360  2.65434  3.85515  4.56665  2.69466  4.21400  2.85304  3.22876  1.49466  2.30363  3.89172  5.98541  4.35187    908 s - - -
          2.68618  4.42225  2.77519  2.73123  3.46354  2.40513  3.72494  3.29354  2.67741  2.69355  4.24690  2.90347  2.73739  3.18146  2.89801  2.37887  2.77519  2.98518  4.58477  3.61503
          0.01442  5.36587  4.64139  0.61958  0.77255  0.42408  1.06239
     99   2.27624  4.17235  2.82220  2.24915  4.55336  3.07653  3.88228  4.01544  1.93429  3.45341  4.28776  2.95297  3.28170  3.00248  2.94081  2.40351  2.18669  3.93462  5.99141  4.21412    909 k - - -
          2.68618  4.42225  2.77519  2.73123  3.46354  2.40513  3.72494  3.29354  2.67741  2.69355  4.24690  2.90347  2.73739  3.18146  2.89801  2.37887  2.77519  2.98518  4.58477  3.61503
          0.01273  5.38615  4.81984  0.61958  0.77255  0.46772  0.98464
    100   2.55457  5.25237  1.89425  1.39055  4.91351  3.43231  4.01864  4.33946  2.54015  3.87396  4.58265  2.78786  4.22454  2.80757  3.24741  2.59813  3.05412  3.59275  6.00163  4.59045    910 e - - -
          2.68623  4.42232  2.77522  2.73092  3.46361  2.40512  3.72501  3.29345  2.67740  2.69357  4.24697  2.90336  2.73744  3.18153  2.89808  2.37894  2.77526  2.98508  4.58484  3.61510
          0.07514  2.65686  6.10988  0.59119  0.80669  0.47107  0.97906
    101   2.71244  5.53771  3.03064  2.66357  4.83124  3.82323  3.93475  4.34229  2.67783  3.79220  4.51091  3.31811  3.27830  3.10679  2.38137  1.02866  3.10664  3.86488  5.98028  4.57983    916 s - - -
          2.68618  4.42225  2.77519  2.73123  3.46354  2.40513  3.72494  3.29354  2.67741  2.69355  4.24690  2.90347  2.73739  3.18146  2.89801  2.37887  2.77519  2.98518  4.58477  3.61503
          0.00678  5.39335  6.11570  0.61958  0.77255  0.48576  0.95510
    102   2.95632  1.23546  4.47689  3.72593  3.26408  4.25271  4.29932  2.74625  3.78620  2.73558  3.18599  4.31608  3.73594  4.22565  4.06318  3.37997  3.01735  1.68061  5.15998  3.97627    917 c - - -
          2.68618  4.42225  2.77519  2.73123  3.46354  2.40513  3.72494  3.29354  2.67741  2.69355  4.24690  2.90347  2.73739  3.18146  2.89801  2.37887  2.77519  2.98518  4.58477  3.61503
          0.00678  5.39335  6.11570  0.61958  0.77255  0.48576  0.95510
    103   3.05203  5.37334  0.84298  2.78263  4.74816  3.66724  3.70644  3.58637  2.79317  3.66455  3.95641  3.03933  4.27518  3.20000  3.23076  3.04785  3.32547  3.70338  5.92680  4.55102    918 d - - -
          2.68618  4.42225  2.77519  2.73123  3.46354  2.40513  3.72494  3.29354  2.67741  2.69355  4.24690  2.90347  2.73739  3.18146  2.89801  2.37887  2.77519  2.98518  4.58477  3.61503
          0.00678  5.39335  6.11570  0.61958  0.77255  0.48576  0.95510
    104   5.59380  6.41635  6.23878  6.26625  2.56648  5.92967  4.11782  5.15997  6.02624  4.22499  5.64651  5.41439  6.17847  5.61753  5.78059  5.08847  5.77986  5.12567  4.54050  0.18678    919 Y - - -
          2.68618  4.42225  2.77519  2.73123  3.46354  2.40513  3.72494  3.29354  2.67741  2.69355  4.24690  2.90347  2.73739  3.18146  2.89801  2.37887  2.77519  2.98518  4.58477  3.61503
          0.00678  5.39335  6.11570  0.61958  0.77255  0.48576  0.95510
    105   2.38337  4.33011  4.07827  3.52851  4.14423  3.90617  3.85710  3.51134  3.47513  3.22012  3.90512  3.83557  0.77683  3.78388  3.82492  3.24671  3.22301  3.11057  5.57769  4.06265    920 p - - -
          2.68618  4.42225  2.77519  2.73123  3.46354  2.40513  3.72494  3.29354  2.67741  2.69355  4.24690  2.90347  2.73739  3.18146  2.89801  2.37887  2.77519  2.98518  4.58477  3.61503
          0.00678  5.39335  6.11570  0.61958  0.77255  0.48576  0.95510
    106   2.85833  5.36925  1.42958  2.17030  4.63811  3.87485  4.03013  2.78072  2.79534  3.11286  4.27337  3.06722  3.97415  3.14063  3.07847  3.06465  3.26825  2.35559  5.85044  4.03793    921 d - - -
          2.68618  4.42225  2.77519  2.73123  3.46354  2.40513  3.72494  3.29354  2.67741  2.69355  4.24690  2.90347  2.73739  3.18146  2.89801  2.37887  2.77519  2.98518  4.58477  3.61503
          0.00678  5.39335  6.11570  0.61958  0.77255  0.48576  0.95510
    107   2.67526  4.36201  4.98613  4.37743  1.64014  4.27942  4.42682  2.27976  3.99676  2.68432  3.43997  4.40885  4.61247  3.83747  4.22674  3.16295  2.89486  2.31166  5.13165  1.62283    922 y - - -
          2.68618  4.42225  2.77519  2.73123  3.46354  2.40513  3.72494  3.29354  2.67741  2.69355  4.24690  2.90347  2.73739  3.18146  2.89801  2.37887  2.77519  2.98518  4.58477  3.61503
          0.00678  5.39335  6.11570  0.61958  0.77255  0.48576  0.95510
    108   0.76318  4.05689  5.54638  5.36899  5.70948  1.02409  5.92690  5.00033  5.23985  4.87341  5.65153  4.77170  4.76527  5.35918  5.28490  3.23639  3.53970  3.84778  7.08551  6.02951    923 a - - -
          2.68618  4.42225  2.77519  2.73123  3.46354  2.40513  3.72494  3.29354  2.67741  2.69355  4.24690  2.90347  2.73739  3.18146  2.89801  2.37887  2.77519  2.98518  4.58477  3.61503
          0.00678  5.39335  6.11570  0.61958  0.77255  0.48576  0.95510
    109   2.54058  5.41589  3.00110  1.92305  3.78960  3.74013  2.83851  3.47826  1.97569  2.54653  4.49585  2.95527  4.22882  2.54467  2.71556  2.86401  3.28341  3.58048  5.98461  3.87684    924 e - - -
          2.68618  4.42225  2.77519  2.73123  3.46354  2.40513  3.72494  3.29354  2.67741  2.69355  4.24690  2.90347  2.73739  3.18146  2.89801  2.37887  2.77519  2.98518  4.58477  3.61503
          0.00678  5.39335  6.11570  0.61958  0.77255  0.48576  0.95510
    110   1.79389  5.53340  3.27506  2.44297  4.86332  3.84030  4.02833  4.01868  1.47512  3.17089  4.50138  3.31397  2.58365  2.85167  2.85321  2.97270  3.15891  3.76128  5.97495  4.46503    925 k - - -
          2.68618  4.42225  2.77519  2.73123  3.46354  2.40513  3.72494  3.29354  2.67741  2.69355  4.24690  2.90347  2.73739  3.18146  2.89801  2.37887  2.77519  2.98518  4.58477  3.61503
          0.00678  5.39335  6.11570  0.61958  0.77255  0.48576  0.95510
    111   1.78790  3.31375  5.22489  4.63372  3.82384  4.50707  4.89189  2.73982  4.44921  2.48035  3.11804  4.66053  4.76851  4.60520  4.49608  3.82996  3.27557  0.87043  5.40126  4.21964    926 v - - -
          2.68618  4.42225  2.77519  2.73123  3.46354  2.40513  3.72494  3.29354  2.67741  2.69355  4.24690  2.90347  2.73739  3.18146  2.89801  2.37887  2.77519  2.98518  4.58477  3.61503
          0.00678  5.39335  6.11570  0.61958  0.77255  0.48576  0.95510
    112   0.52140  2.29041  5.46426  5.24947  5.62617  2.15126  5.85228  5.08099  5.13958  4.78532  5.57114  4.29898  4.75668  5.27466  5.21662  2.95547  3.05360  4.34020  7.00630  5.93231    927 A - - -
          2.68618  4.42225  2.77519  2.73123  3.46354  2.40513  3.72494  3.29354  2.67741  2.69355  4.24690  2.90347  2.73739  3.18146  2.89801  2.37887  2.77519  2.98518  4.58477  3.61503
          0.00678  5.39335  6.11570  0.61958  0.77255  0.48576  0.95510
    113   2.61937  5.32965  2.73558  1.74577  4.91341  3.59759  3.61602  4.08775  1.83827  3.35583  4.39687  2.79348  4.22476  2.71875  2.13416  2.96212  3.14003  3.67437  5.05614  4.47559    928 e - - -
          2.68618  4.42225  2.77519  2.73123  3.46354  2.40513  3.72494  3.29354  2.67741  2.69355  4.24690  2.90347  2.73739  3.18146  2.89801  2.37887  2.77519  2.98518  4.58477  3.61503
          0.00678  5.39335  6.11570  0.61958  0.77255  0.48576  0.95510
    114   1.03959  5.30475  2.94695  2.71050  4.76057  3.50424  3.88286  3.94227  2.35372  3.20979  4.18324  3.11123  4.24625  3.14801  3.09509  2.69979  3.23264  3.65909  5.91968  4.51095    929 a - - -
          2.68618  4.42225  2.77519  2.73123  3.46354  2.40513  3.72494  3.29354  2.67741  2.69355  4.24690  2.90347  2.73739  3.18146  2.89801  2.37887  2.77519  2.98518  4.58477  3.61503
          0.00678  5.39335  6.11570  0.61958  0.77255  0.48576  0.95510
    115   3.98841  5.32505  6.35959  5.94012  4.83081  5.95180  6.92401  1.43537  5.94388  2.90787  4.36815  6.12545  6.11742  6.25308  6.15877  5.43818  4.43602  0.47081  7.12305  5.86491    930 V - - -
          2.68618  4.42225  2.77519  2.73123  3.46354  2.40513  3.72494  3.29354  2.67741  2.69355  4.24690  2.90347  2.73739  3.18146  2.89801  2.37887  2.77519  2.98518  4.58477  3.61503
          0.00678  5.39335  6.11570  0.61958  0.77255  0.48576  0.95510
    116   1.25496  5.26208  3.24945  2.48772  4.56594  3.75513  4.08940  3.54618  2.59424  2.62743  4.08416  3.35209  4.27900  2.77034  3.17934  2.63810  3.20248  2.73614  5.80772  4.46164    931 a - - -
          2.68618  4.42225  2.77519  2.73123  3.46354  2.40513  3.72494  3.29354  2.67741  2.69355  4.24690  2.90347  2.73739  3.18146  2.89801  2.37887  2.77519  2.98518  4.58477  3.61503
          0.00678  5.39335  6.11570  0.61958  0.77255  0.48576  0.95510
    117   2.12318  5.07242  2.43740  2.03816  4.70829  3.27628  4.00024  4.37852  2.45375  3.60194  4.57808  2.43586  4.22478  2.83402  2.99196  1.79486  3.08120  3.93901  6.00127  4.59020    932 s - - -
          2.68618  4.42225  2.77517  2.73124  3.46354  2.40511  3.72495  3.29354  2.67741  2.69355  4.24690  2.90347  2.73740  3.18147  2.89801  2.37885  2.77520  2.98519  4.58477  3.61503
          0.01232  4.60123  6.11570  0.58399  0.81569  0.48576  0.95510
    118   3.44383  5.99228  2.92823  2.65628  5.31883  0.73292  3.73131  4.81044  2.31960  4.28106  5.05968  3.05124  4.50378  3.38585  3.46195  3.30803  3.70494  4.37725  6.41266  4.97803    935 g - - -
          2.68618  4.42225  2.77519  2.73123  3.46354  2.40513  3.72494  3.29354  2.67741  2.69355  4.24690  2.90347  2.73739  3.18146  2.89801  2.37887  2.77519  2.98518  4.58477  3.61503
          0.00678  5.39335  6.11570  0.61958  0.77255  0.48576  0.95510
    119   2.67359  5.56830  2.95552  1.17985  4.69332  3.73373  3.85389  4.29976  2.29586  3.87359  4.23641  3.18918  3.81952  2.61626  2.77235  2.60865  2.90195  3.77843  6.00096  4.47091    936 e - - -
          2.68618  4.42225  2.77519  2.73123  3.46354  2.40513  3.72494  3.29354  2.67741  2.69355  4.24690  2.90347  2.73739  3.18146  2.89801  2.37887  2.77519  2.98518  4.58477  3.61503
          0.02146  5.39335  4.09325  0.61958  0.77255  0.48576  0.95510
    120   1.82532  1.53233  4.45086  3.72544  2.55774  3.62051  4.28930  2.94263  3.55966  2.77884  3.69826  3.63129  4.57560  4.02304  3.87550  3.35528  3.28864  2.24956  5.19453  3.16073    937 c - - -
          2.68618  4.42225  2.77519  2.73123  3.46354  2.40513  3.72494  3.29354  2.67741  2.69355  4.24690  2.90347  2.73739  3.18146  2.89801  2.37887  2.77519  2.98518  4.58477  3.61503
          0.00959  5.37877  5.31191  0.61958  0.77255  0.45071  1.01384
    121   2.86948  5.18153  1.44009  1.44089  4.91971  3.70340  3.99064  4.40430  2.66823  3.88194  4.62044  3.18003  4.23620  3.03794  3.03658  2.71685  3.24264  3.91583  6.01244  3.81454    938 d - - -
          2.68618  4.42225  2.77519  2.73123  3.46354  2.40513  3.72494  3.29354  2.67741  2.69355  4.24690  2.90347  2.73739  3.18146  2.89801  2.37887  2.77519  2.98518  4.58477  3.61503
          0.00680  5.39070  6.11304  0.61958  0.77255  0.48078  0.96312
    122   3.04766  3.26743  3.94782  3.37436  3.08312  3.91744  4.31802  3.16639  1.64736  2.33683  3.82695  3.76214  3.93316  3.60108  1.64138  3.28614  3.21242  3.04242  5.14999  3.38927    939 r - - -
          2.68618  4.42225  2.77519  2.73123  3.46354  2.40513  3.72494  3.29354  2.67741  2.69355  4.24690  2.90347  2.73739  3.18146  2.89801  2.37887  2.77519  2.98518  4.58477  3.61503
          0.00678  5.39307  6.11542  0.61958  0.77255  0.48504  0.95626
    123   2.35136  5.33062  5.20826  5.24931  6.14259  0.23169  6.13600  5.68971  5.47358  5.37605  6.15147  4.89781  4.95755  5.56834  5.52163  3.63855  4.01875  4.76458  7.38087  6.41856    940 G - - -
          2.68618  4.42225  2.77519  2.73123  3.46354  2.40513  3.72494  3.29354  2.67741  2.69355  4.24690  2.90347  2.73739  3.18146  2.89801  2.37887  2.77519  2.98518  4.58477  3.61503
          0.00678  5.39335  6.11570  0.61958  0.77255  0.48576  0.95510
    124   4.18354  5.35793  6.31714  5.84369  3.74830  5.83688  6.52099  0.48039  5.79367  2.49629  3.84799  6.00605  5.98340  5.94052  5.90184  5.27950  4.43346  1.66293  6.67755  5.53851    941 I - - -
          2.68618  4.42225  2.77519  2.73123  3.46354  2.40513  3.72494  3.29354  2.67741  2.69355  4.24690  2.90347  2.73739  3.18146  2.89801  2.37887  2.77519  2.98518  4.58477  3.61503
          0.00678  5.39335  6.11570  0.61958  0.77255  0.48576  0.95510
    125   2.54005  4.63324  5.22006  4.61395  3.12463  4.24101  4.80793  2.58673  4.41206  1.03345  3.69155  4.61929  4.81392  4.54385  4.43142  3.78028  3.46332  1.41816  5.28893  3.93110    942 l - - -
          2.68618  4.42225  2.77519  2.73123  3.46354  2.40513  3.72494  3.29354  2.67741  2.69355  4.24690  2.90347  2.73739  3.18146  2.89801  2.37887  2.77519  2.98518  4.58477  3.61503
          0.00678  5.39335  6.11570  0.61958  0.77255  0.48576  0.95510
    126   3.65103  3.55062  5.68251  5.11150  3.03381  4.97449  5.39152  0.81627  4.94186  2.22187  3.01736  5.14169  5.27565  5.07555  4.97275  4.31928  3.84502  1.61822  5.80523  4.64084    943 i - - -
          2.68618  4.42225  2.77519  2.73123  3.46354  2.40513  3.72494  3.29354  2.67741  2.69355  4.24690  2.90347  2.73739  3.18146  2.89801  2.37887  2.77519  2.98518  4.58477  3.61503
          0.00678  5.39335  6.11570  0.61958  0.77255  0.48576  0.95510
    127   5.17336  0.04183  6.45434  6.50998  6.63641  5.28366  6.97196  6.44388  6.52808  6.02004  7.21720  6.40689  6.01203  6.80393  6.36488  5.44117  5.71735  5.98772  7.41975  6.86482    944 C - - -
          2.68618  4.42225  2.77519  2.73123  3.46354  2.40513  3.72494  3.29354  2.67741  2.69355  4.24690  2.90347  2.73739  3.18146  2.89801  2.37887  2.77519  2.98518  4.58477  3.61503
          0.00678  5.39335  6.11570  0.61958  0.77255  0.48576  0.95510
    128   3.21716  5.16113  4.42198  4.10993  5.24336  0.63732  5.17300  4.68996  4.14594  4.35410  5.17511  4.27966  4.68420  4.44344  4.17591  2.60804  1.66761  4.15261  6.58666  4.34959    945 G - - -
          2.68618  4.42225  2.77519  2.73123  3.46354  2.40513  3.72494  3.29354  2.67741  2.69355  4.24690  2.90347  2.73739  3.18146  2.89801  2.37887  2.77519  2.98518  4.58477  3.61503
          0.00678  5.39335  6.11570  0.61958  0.77255  0.48576  0.95510
    129   3.24398  5.16090  5.18518  5.14047  5.87576  3.94617  5.93977  5.35994  5.16796  5.08148  5.86103  4.74341  4.81202  5.34247  5.24737  2.16796  0.29509  4.51563  7.22077  6.14205    946 T - - -
          2.68618  4.42225  2.77519  2.73123  3.46354  2.40513  3.72494  3.29354  2.67741  2.69355  4.24690  2.90347  2.73739  3.18146  2.89801  2.37887  2.77519  2.98518  4.58477  3.61503
          0.00678  5.39335  6.11570  0.61958  0.77255  0.48576  0.95510
    130   5.21858  6.63536  6.05935  6.13347  6.92998  0.03660  6.93118  7.03773  6.41860  6.37330  7.49113  6.23814  6.00312  6.65444  6.33945  5.45370  5.76030  6.36542  7.50401  7.12896    947 G - - -
          2.68618  4.42225  2.77519  2.73123  3.46354  2.40513  3.72494  3.29354  2.67741  2.69355  4.24690  2.90347  2.73739  3.18146  2.89801  2.37887  2.77519  2.98518  4.58477  3.61503
          0.00678  5.39335  6.11570  0.61958  0.77255  0.48576  0.95510
    131   3.18804  4.80004  5.37313  4.79396  3.97466  4.72190  5.11199  0.72030  4.62528  2.53060  3.22188  3.12916  5.05858  4.68184  4.69163  4.04991  3.70177  1.82174  5.61180  4.42721    948 i - - -
          2.68618  4.42225  2.77519  2.73123  3.46354  2.40513  3.72494  3.29354  2.67741  2.69355  4.24690  2.90347  2.73739  3.18146  2.89801  2.37887  2.77519  2.98518  4.58477  3.61503
          0.00678  5.39335  6.11570  0.61958  0.77255  0.48576  0.95510
    132   4.04190  6.00826  5.46132  5.52477  6.51618  0.08220  6.49731  6.32754  5.85006  5.87771  6.80510  5.47366  5.51037  6.02533  5.89549  4.44758  4.81374  5.51001  7.43125  6.70841    949 G - - -
          2.68618  4.42225  2.77519  2.73123  3.46354  2.40513  3.72494  3.29354  2.67741  2.69355  4.24690  2.90347  2.73739  3.18146  2.89801  2.37887  2.77519  2.98518  4.58477  3.61503
          0.00678  5.39335  6.11570  0.61958  0.77255  0.48576  0.95510
    133   3.57225  5.25048  6.16903  5.68843  4.54798  5.64287  6.32534  0.67663  5.61716  2.98890  1.93116  5.81549  5.85932  5.82421  5.73997  5.06514  4.30534  1.60716  6.61979  5.43190    950 I - - -
          2.68618  4.42225  2.77519  2.73123  3.46354  2.40513  3.72494  3.29354  2.67741  2.69355  4.24690  2.90347  2.73739  3.18146  2.89801  2.37887  2.77519  2.98518  4.58477  3.61503
          0.00678  5.39335  6.11570  0.61958  0.77255  0.48576  0.95510
    134   2.36219  3.36864  4.79077  4.41466  5.32988  3.22064  4.01662  4.76954  4.38440  4.44433  5.25083  4.19472  4.68784  4.64378  4.66475  0.41415  3.67575  4.17668  6.68330  5.50757    951 S - - -
          2.68618  4.42225  2.77519  2.73123  3.46354  2.40513  3.72494  3.29354  2.67741  2.69355  4.24690  2.90347  2.73739  3.18146  2.89801  2.37887  2.77519  2.98518  4.58477  3.61503
          0.00678  5.39335  6.11570  0.61958  0.77255  0.48576  0.95510
    135   4.41923  5.59102  6.48141  5.94758  4.09485  5.96612  6.41131  0.65053  5.85363  1.74504  1.86962  6.14574  5.98933  5.76034  5.82848  5.39501  4.64066  2.59557  6.37062  5.40061    952 I - - -
          2.68618  4.42225  2.77519  2.73123  3.46354  2.40513  3.72494  3.29354  2.67741  2.69355  4.24690  2.90347  2.73739  3.18146  2.89801  2.37887  2.77519  2.98518  4.58477  3.61503
          0.00678  5.39335  6.11570  0.61958  0.77255  0.48576  0.95510
    136   0.93867  4.20523  4.51412  3.95257  3.90881  4.14109  4.60920  2.90970  3.83327  2.99335  3.82841  4.17846  4.59244  4.10160  3.95422  2.82661  1.89967  2.52036  5.40277  4.20525    953 a - - -
          2.68618  4.42225  2.77519  2.73123  3.46354  2.40513  3.72494  3.29354  2.67741  2.69355  4.24690  2.90347  2.73739  3.18146  2.89801  2.37887  2.77519  2.98518  4.58477  3.61503
          0.00678  5.39335  6.11570  0.61958  0.77255  0.48576  0.95510
    137   0.30190  4.43088  5.40893  5.09077  5.01052  4.03376  5.63491  3.97506  4.92798  3.17876  4.96637  4.74926  4.81687  5.11821  5.02276  3.37545  3.74352  3.16342  6.53768  5.39069    954 A - - -
          2.68618  4.42225  2.77519  2.73123  3.46354  2.40513  3.72494  3.29354  2.67741  2.69355  4.24690  2.90347  2.73739  3.18146  2.89801  2.37887  2.77519  2.98518  4.58477  3.61503
          0.00678  5.39335  6.11570  0.61958  0.77255  0.48576  0.95510
    138   3.89682  6.26819  2.86825  3.19539  6.12581  3.30889  4.99437  5.72828  4.20357  5.21365  6.10487  0.32794  4.86693  4.20023  4.86843  3.35737  4.31344  5.11679  7.34732  5.79929    955 N - - -
          2.68618  4.42225  2.77519  2.73123  3.46354  2.40513  3.72494  3.29354  2.67741  2.69355  4.24690  2.90347  2.73739  3.18146  2.89801  2.37887  2.77519  2.98518  4.58477  3.61503
          0.00678  5.39335  6.11570  0.61958  0.77255  0.48576  0.95510
    139   4.55550  6.44962  5.42645  4.25830  6.21913  4.95638  4.60378  5.39450  0.32305  4.63942  5.57036  4.48086  5.24741  3.73115  2.00021  4.51630  4.59043  5.11621  6.50742  5.53607    956 K - - -
          2.68618  4.42225  2.77519  2.73123  3.46354  2.40513  3.72494  3.29354  2.67741  2.69355  4.24690  2.90347  2.73739  3.18146  2.89801  2.37887  2.77519  2.98518  4.58477  3.61503
          0.00678  5.39335  6.11570  0.61958  0.77255  0.48576  0.95510
    140   3.12448  3.88466  5.05862  4.44556  3.09322  4.29077  2.65589  2.03679  4.23694  2.65150  3.55315  4.18473  4.65464  4.37365  4.25553  3.60087  3.13720  0.98117  4.74794  3.26349    957 v - - -
          2.68618  4.42225  2.77519  2.73123  3.46354  2.40513  3.72494  3.29354  2.67741  2.69355  4.24690  2.90347  2.73739  3.18146  2.89801  2.37887  2.77519  2.98518  4.58477  3.61503
          0.00678  5.39335  6.11570  0.61958  0.77255  0.48576  0.95510
    141   2.93940  5.44272  3.21532  2.77586  4.92758  3.85760  3.48315  4.40669  1.10383  3.84313  4.62347  3.13586  2.29000  2.66328  2.68954  3.00302  3.26289  3.74992  6.00880  4.60808    958 k - - -
          2.68618  4.42225  2.77519  2.73123  3.46354  2.40513  3.72494  3.29354  2.67741  2.69355  4.24690  2.90347  2.73739  3.18146  2.89801  2.37887  2.77519  2.98518  4.58477  3.61503
          0.00678  5.39335  6.11570  0.61958  0.77255  0.48576  0.95510
    142   3.80924  6.02948  3.35199  3.31839  5.67545  0.38292  3.46750  5.18143  3.29923  4.69596  5.57164  3.53804  4.83954  3.99969  3.82969  3.76364  4.02946  4.73001  6.80939  5.44608    959 G - - -
          2.68618  4.42225  2.77519  2.73123  3.46354  2.40513  3.72494  3.29354  2.67741  2.69355  4.24690  2.90347  2.73739  3.18146  2.89801  2.37887  2.77519  2.98518  4.58477  3.61503
          0.00678  5.39335  6.11570  0.61958  0.77255  0.48576  0.95510
    143   3.24779  5.30112  6.30720  5.89300  4.85627  5.83439  6.84160  0.58551  5.88662  3.22991  4.53575  6.04726  6.05703  6.20345  6.09682  5.31513  4.39920  1.20401  7.10329  5.83317    960 I - - -
          2.68618  4.42225  2.77519  2.73123  3.46354  2.40513  3.72494  3.29354  2.67741  2.69355  4.24690  2.90347  2.73739  3.18146  2.89801  2.37887  2.77519  2.98518  4.58477  3.61503
          0.00678  5.39335  6.11570  0.61958  0.77255  0.48576  0.95510
    144   4.19556  5.97750  4.89018  4.13543  3.70251  4.84489  3.73299  4.31566  3.07497  4.07225  5.09275  4.39805  5.17038  3.93878  0.39242  4.22385  4.34969  4.45010  5.32284  2.76909    961 R - - -
          2.68618  4.42225  2.77519  2.73123  3.46354  2.40513  3.72494  3.29354  2.67741  2.69355  4.24690  2.90347  2.73739  3.18146  2.89801  2.37887  2.77519  2.98518  4.58477  3.61503
          0.00678  5.39335  6.11570  0.61958  0.77255  0.48576  0.95510
    145   0.71656  1.09993  5.68634  5.58058  5.65495  3.40125  6.00002  5.00181  5.40767  4.80380  5.61084  4.82904  4.78221  5.48873  5.37501  3.41298  3.69198  3.77954  7.06215  6.01362    962 a - - -
          2.68618  4.42225  2.77519  2.73123  3.46354  2.40513  3.72494  3.29354  2.67741  2.69355  4.24690  2.90347  2.73739  3.18146  2.89801  2.37887  2.77519  2.98518  4.58477  3.61503
          0.00678  5.39335  6.11570  0.61958  0.77255  0.48576  0.95510
    146   0.39085  2.93902  5.52323  5.28818  5.29526  2.86330  5.76633  4.61997  5.14047  4.41911  5.26511  4.75542  4.76389  5.26193  5.17735  3.33295  3.66708  2.66724  6.73501  5.63487    963 A - - -
          2.68618  4.42225  2.77519  2.73123  3.46354  2.40513  3.72494  3.29354  2.67741  2.69355  4.24690  2.90347  2.73739  3.18146  2.89801  2.37887  2.77519  2.98518  4.58477  3.61503
          0.00678  5.39335  6.11570  0.61958  0.77255  0.48576  0.95510
    147   2.79555  3.39428  4.83455  4.23481  3.58662  4.25836  3.49329  2.86340  3.83756  1.06965  3.65378  3.78662  4.11076  3.93340  4.16581  3.41780  3.07485  1.68592  5.15397  3.97145    964 l - - -
          2.68618  4.42225  2.77519  2.73123  3.46354  2.40513  3.72494  3.29354  2.67741  2.69355  4.24690  2.90347  2.73739  3.18146  2.89801  2.37887  2.77519  2.98518  4.58477  3.61503
          0.00678  5.39335  6.11570  0.61958  0.77255  0.48576  0.95510
    148   2.97967  0.75529  5.43304  4.88092  4.08172  4.47771  5.20083  2.31534  4.70911  2.71556  4.02656  4.88236  5.05716  4.88035  4.76974  3.84958  3.72251  1.88202  5.71495  4.52858    965 c - - -
          2.68618  4.42225  2.77519  2.73123  3.46354  2.40513  3.72494  3.29354  2.67741  2.69355  4.24690  2.90347  2.73739  3.18146  2.89801  2.37887  2.77519  2.98518  4.58477  3.61503
          0.00678  5.39335  6.11570  0.61958  0.77255  0.48576  0.95510
    149   2.60885  5.22059  3.25608  2.44402  4.66774  3.07139  2.42300  3.95605  2.79306  3.58631  4.50114  3.03709  4.24847  3.02114  3.22817  1.64955  2.26262  3.60458  3.49668  3.58614    966 s - - -
          2.68618  4.42225  2.77519  2.73123  3.46354  2.40513  3.72494  3.29354  2.67741  2.69355  4.24690  2.90347  2.73739  3.18146  2.89801  2.37887  2.77519  2.98518  4.58477  3.61503
          0.00678  5.39335  6.11570  0.61958  0.77255  0.48576  0.95510
    150   3.09277  4.33678  1.26373  1.92874  4.82114  3.84940  4.05324  4.23652  2.79969  3.89334  4.63614  2.44980  4.25339  3.15406  3.24551  2.38730  2.87353  3.97732  6.02865  4.61875    967 d - - -
          2.68618  4.42225  2.77519  2.73123  3.46354  2.40513  3.72494  3.29354  2.67741  2.69355  4.24690  2.90347  2.73739  3.18146  2.89801  2.37887  2.77519  2.98518  4.58477  3.61503
          0.00678  5.39335  6.11570  0.61958  0.77255  0.48576  0.95510
    151   2.60625  3.14566  3.54139  2.72584  3.92471  4.05620  4.28117  3.08130  3.31033  2.75773  3.69748  3.84180  2.03388  3.57055  3.74115  2.95961  1.98724  2.01808  4.69694  3.43962    968 t - - -
          2.68618  4.42225  2.77519  2.73123  3.46354  2.40513  3.72494  3.29354  2.67741  2.69355  4.24690  2.90347  2.73739  3.18146  2.89801  2.37887  2.77519  2.98518  4.58477  3.61503
          0.00678  5.39335  6.11570  0.61958  0.77255  0.48576  0.95510
    152   3.05690  4.07712  3.35118  2.85654  1.89655  3.82723  4.22084  3.05854  3.65012  2.22087  3.62864  3.95799  3.81709  3.90360  3.99533  3.47379  2.69851  2.25701  3.96707  1.91470    969 f - - -
          2.68618  4.42225  2.77519  2.73123  3.46354  2.40513  3.72494  3.29354  2.67741  2.69355  4.24690  2.90347  2.73739  3.18146  2.89801  2.37887  2.77519  2.98518  4.58477  3.61503
          0.00678  5.39335  6.11570  0.61958  0.77255  0.48576  0.95510
    153   2.58448  3.21378  4.37774  3.67956  3.19276  4.13109  3.82705  2.80761  3.76976  2.44086  2.90864  4.12520  4.56339  3.49630  3.98875  1.36437  2.09172  2.73169  5.22987  4.03221    970 s - - -
          2.68618  4.42225  2.77519  2.73123  3.46354  2.40513  3.72494  3.29354  2.67741  2.69355  4.24690  2.90347  2.73739  3.18146  2.89801  2.37887  2.77519  2.98518  4.58477  3.61503
          0.00678  5.39335  6.11570  0.61958  0.77255  0.48576  0.95510
    154   0.20718  5.11007  5.41873  5.31668  5.66744  3.78850  5.94597  4.81435  5.20653  4.39450  5.62286  4.78942  4.80793  5.37892  5.25256  3.44947  3.69463  3.60182  7.09891  6.01212    971 A - - -
          2.68618  4.42225  2.77519  2.73123  3.46354  2.40513  3.72494  3.29354  2.67741  2.69355  4.24690  2.90347  2.73739  3.18146  2.89801  2.37887  2.77519  2.98518  4.58477  3.61503
          0.00678  5.39335  6.11570  0.61958  0.77255  0.48576  0.95510
    155   2.68491  5.49178  3.31956  1.90785  4.88569  3.76875  3.53906  4.02492  1.71853  3.42276  4.01431  3.30945  4.23141  2.48969  1.83464  2.99873  3.17606  3.85649  3.96919  4.58223    972 k - - -
          2.68618  4.42225  2.77519  2.73123  3.46354  2.40513  3.72494  3.29354  2.67741  2.69355  4.24690  2.90347  2.73739  3.18146  2.89801  2.37887  2.77519  2.98518  4.58477  3.61503
          0.00678  5.39335  6.11570  0.61958  0.77255  0.48576  0.95510
    156   2.30451  4.52851  4.88087  4.02477  2.96580  4.26531  4.31842  2.96539  4.07989  1.29316  1.88565  4.35843  4.63108  4.07819  3.00917  3.43491  3.35179  2.60918  5.09781  2.90588    973 l - - -
          2.68618  4.42225  2.77519  2.73123  3.46354  2.40513  3.72494  3.29354  2.67741  2.69355  4.24690  2.90347  2.73739  3.18146  2.89801  2.37887  2.77519  2.98518  4.58477  3.61503
          0.00678  5.39335  6.11570  0.61958  0.77255  0.48576  0.95510
    157   1.92318  2.90571  4.61255  4.06045  3.96472  3.98699  4.68379  3.05490  3.95889  2.96258  3.96526  4.24007  4.61077  4.19254  4.17140  2.17660  1.11882  2.58912  5.45976  4.26698    974 t - - -
          2.68618  4.42225  2.77519  2.73123  3.46354  2.40513  3.72494  3.29354  2.67741  2.69355  4.24690  2.90347  2.73739  3.18146  2.89801  2.37887  2.77519  2.98518  4.58477  3.61503
          0.00678  5.39335  6.11570  0.61958  0.77255  0.48576  0.95510
    158   2.94880  5.82889  3.99172  3.09299  5.23466  4.28782  4.28354  3.76848  1.96258  4.07135  4.89220  3.78166  4.64536  3.29200  0.68301  3.49942  3.76322  3.80413  6.15364  4.91569    975 R - - -
          2.68618  4.42225  2.77519  2.73123  3.46354  2.40513  3.72494  3.29354  2.67741  2.69355  4.24690  2.90347  2.73739  3.18146  2.89801  2.37887  2.77519  2.98518  4.58477  3.61503
          0.00678  5.39335  6.11570  0.61958  0.77255  0.48576  0.95510
    159   2.51573  5.44439  3.36635  1.67026  4.44211  3.85782  4.05070  4.02011  2.46011  1.93468  3.46981  3.24600  4.24989  2.26267  2.66337  3.03420  3.04818  3.61727  5.90801  4.52961    976 e - - -
          2.68618  4.42225  2.77519  2.73123  3.46354  2.40513  3.72494  3.29354  2.67741  2.69355  4.24690  2.90347  2.73739  3.18146  2.89801  2.37887  2.77519  2.98518  4.58477  3.61503
          0.00678  5.39335  6.11570  0.61958  0.77255  0.48576  0.95510
    160   3.41924  5.60995  3.01491  3.08401  4.89205  3.56761  0.62815  3.46090  3.31924  3.96098  4.80159  3.61233  4.55807  3.49819  3.78125  2.79632  3.69187  4.02080  6.17670  4.81204    977 H - - -
          2.68618  4.42225  2.77519  2.73123  3.46354  2.40513  3.72494  3.29354  2.67741  2.69355  4.24690  2.90347  2.73739  3.18146  2.89801  2.37887  2.77519  2.98518  4.58477  3.61503
          0.00678  5.39335  6.11570  0.61958  0.77255  0.48576  0.95510
    161   3.89793  6.09033  3.25994  3.45427  5.98756  4.19521  5.17492  5.71094  4.32601  5.25528  6.17173  0.24292  4.95927  4.41444  4.85217  3.90205  3.96769  5.08470  7.24098  5.77939    978 N - - -
          2.68618  4.42225  2.77519  2.73123  3.46354  2.40513  3.72494  3.29354  2.67741  2.69355  4.24690  2.90347  2.73739  3.18146  2.89801  2.37887  2.77519  2.98518  4.58477  3.61503
          0.00678  5.39335  6.11570  0.61958  0.77255  0.48576  0.95510
    162   3.36010  6.65692  0.81270  2.97700  5.95840  3.77978  3.72890  5.52875  3.78535  4.97299  5.83714  1.23299  4.78670  3.90330  4.49729  3.60908  4.25940  5.04974  7.11904  5.53828    979 d - - -
          2.68618  4.42225  2.77519  2.73123  3.46354  2.40513  3.72494  3.29354  2.67741  2.69355  4.24690  2.90347  2.73739  3.18146  2.89801  2.37887  2.77519  2.98518  4.58477  3.61503
          0.00678  5.39335  6.11570  0.61958  0.77255  0.48576  0.95510
    163   0.43641  3.46027  5.30715  4.98907  5.27887  3.92754  5.62828  4.65620  4.87625  4.08865  5.23777  4.65829  4.73855  5.05374  5.00861  2.07000  2.85832  3.77247  6.69659  5.57548    980 A - - -
          2.68618  4.42225  2.77519  2.73123  3.46354  2.40513  3.72494  3.29354  2.67741  2.69355  4.24690  2.90347  2.73739  3.18146  2.89801  2.37887  2.77519  2.98518  4.58477  3.61503
          0.00678  5.39335  6.11570  0.61958  0.77255  0.48576  0.95510
    164   4.11482  6.48658  3.26593  3.28543  5.67140  4.28528  4.59161  5.63360  3.74734  5.04435  5.98825  0.30560  4.96700  3.15715  4.14013  4.01508  4.45439  5.16410  6.89254  5.38380    981 N - - -
          2.68618  4.42225  2.77519  2.73123  3.46354  2.40513  3.72494  3.29354  2.67741  2.69355  4.24690  2.90347  2.73739  3.18146  2.89801  2.37887  2.77519  2.98518  4.58477  3.61503
          0.00678  5.39335  6.11570  0.61958  0.77255  0.48576  0.95510
    165   3.53547  3.66414  5.88969  5.36486  4.39494  5.26479  5.80477  1.29958  5.24145  2.95969  2.30150  5.43108  5.54863  5.44045  5.32599  4.53430  4.05975  0.83632  6.22181  5.01647    982 v - - -
          2.68618  4.42225  2.77519  2.73123  3.46354  2.40513  3.72494  3.29354  2.67741  2.69355  4.24690  2.90347  2.73739  3.18146  2.89801  2.37887  2.77519  2.98518  4.58477  3.61503
          0.00678  5.39333  6.11567  0.61958  0.77255  0.48576  0.95510
    166   3.64945  3.69453  5.95715  5.38007  3.96502  5.28504  5.66719  1.73930  5.21919  0.57221  3.29656  5.45443  5.50317  5.25457  5.21669  4.64151  4.17737  2.55512  5.93368  4.85478    983 L - - -
          2.68618  4.42225  2.77519  2.73123  3.46354  2.40513  3.72494  3.29354  2.67741  2.69355  4.24690  2.90347  2.73739  3.18146  2.89801  2.37887  2.77519  2.98518  4.58477  3.61503
          0.00678  5.39333  6.11567  0.61958  0.77255  0.48576  0.95510
    167   0.73016  1.68493  5.34462  5.00043  4.91874  3.63047  5.50343  4.27597  4.86323  4.03423  4.90494  4.66308  4.73609  5.01673  4.94979  2.93436  2.59769  2.65805  6.38107  5.24504    984 a - - -
          2.68618  4.42225  2.77519  2.73123  3.46354  2.40513  3.72494  3.29354  2.67741  2.69355  4.24690  2.90347  2.73739  3.18146  2.89801  2.37887  2.77519  2.98518  4.58477  3.61503
          0.00678  5.39333  6.11567  0.61958  0.77255  0.48576  0.95510
    168   4.69279  5.85362  6.67349  6.07386  2.06823  6.11909  6.33806  2.44107  5.94453  0.88612  1.25106  6.31075  6.00924  5.64628  5.79667  5.53588  4.87411  3.31627  6.16630  5.28360    985 l - - -
          2.68618  4.42225  2.77519  2.73123  3.46354  2.40513  3.72494  3.29354  2.67741  2.69355  4.24690  2.90347  2.73739  3.18146  2.89801  2.37887  2.77519  2.98518  4.58477  3.61503
          0.00678  5.39333  6.11567  0.61958  0.77255  0.48576  0.95510
    169   3.02860  5.16025  4.96232  4.94912  5.99807  0.33849  5.91512  5.52059  5.19502  5.19157  5.92976  4.66672  2.76806  5.28808  5.31629  2.53962  3.81217  4.57862  7.31895  6.25691    986 G - - -
          2.68618  4.42225  2.77519  2.73123  3.46354  2.40513  3.72494  3.29354  2.67741  2.69355  4.24690  2.90347  2.73739  3.18146  2.89801  2.37887  2.77519  2.98518  4.58477  3.61503
          0.00678  5.39333  6.11567  0.61958  0.77255  0.48576  0.95510
    170   1.23026  5.80572  2.99761  2.10677  5.16676  1.62658  4.27618  4.65410  3.09673  4.14804  4.91687  3.43230  4.42757  2.92671  3.61330  2.77576  3.57912  4.22074  6.29722  4.86955    987 a - - -
          2.68618  4.42225  2.77519  2.73123  3.46354  2.40513  3.72494  3.29354  2.67741  2.69355  4.24690  2.90347  2.73739  3.18146  2.89801  2.37887  2.77519  2.98518  4.58477  3.61503
          0.00903  5.39333  5.41605  0.61958  0.77255  0.48576  0.95510
    171   2.72944  5.53048  3.26855  2.77901  4.22130  2.27489  4.01958  4.32603  2.32292  3.63009  4.57722  3.12447  4.17631  2.87903  1.17460  2.99684  3.30617  3.91148  5.97183  4.30072    988 r - - -
          2.68618  4.42225  2.77519  2.73123  3.46354  2.40513  3.72494  3.29354  2.67741  2.69355  4.24690  2.90347  2.73739  3.18146  2.89801  2.37887  2.77519  2.98518  4.58477  3.61503
          0.00679  5.39109  6.11343  0.61958  0.77255  0.49507  0.94040
    172   3.12230  4.42630  4.80120  4.45753  2.46909  4.28804  4.28199  1.59229  4.24584  2.54819  3.24012  4.44628  4.64974  4.37850  4.25775  3.45360  2.77657  1.25681  5.11213  3.11567    989 v - - -
          2.68618  4.42225  2.77519  2.73123  3.46354  2.40513  3.72494  3.29354  2.67741  2.69355  4.24690  2.90347  2.73739  3.18146  2.89801  2.37887  2.77519  2.98518  4.58477  3.61503
          0.00679  5.39109  6.11343  0.61958  0.77255  0.49507  0.94040
    173   3.23706  4.43121  5.17173  4.57350  3.72330  4.43089  4.77919  1.56060  4.37586  2.44203  3.16843  4.58175  4.78469  4.51927  4.40313  3.34167  2.22273  1.11597  5.27205  3.98614    990 v - - -
          2.68618  4.42225  2.77519  2.73123  3.46354  2.40513  3.72494  3.29354  2.67741  2.69355  4.24690  2.90347  2.73739  3.18146  2.89801  2.37887  2.77519  2.98518  4.58477  3.61503
          0.00679  5.39093  6.11327  0.61958  0.77255  0.49507  0.94040
    174   2.66727  5.59195  2.59852  2.68038  4.92645  0.99016  4.11726  4.40195  2.83904  3.89436  4.66672  3.25457  3.46776  3.19030  3.38744  2.86457  2.89957  3.98938  6.04392  4.53952    991 g - - -
          2.68618  4.42225  2.77519  2.73123  3.46354  2.40513  3.72494  3.29354  2.67741  2.69355  4.24690  2.90347  2.73739  3.18146  2.89801  2.37887  2.77519  2.98518  4.58477  3.61503
          0.01184  5.39093  4.93249  0.61958  0.77255  0.49507  0.94040
    175   2.37642  5.11030  3.19392  2.20359  3.87084  3.45527  4.07190  2.72832  2.67343  3.18527  4.22770  2.94326  2.11342  3.08450  3.26757  2.68327  2.68334  2.70015  5.78538  3.66540    992 p - - -
          2.68618  4.42225  2.77519  2.73123  3.46354  2.40513  3.72494  3.29354  2.67741  2.69355  4.24690  2.90347  2.73739  3.18146  2.89801  2.37887  2.77519  2.98518  4.58477  3.61503
          0.00683  5.38592  6.10826  0.61958  0.77255  0.46761  0.98482
    176   2.74424  5.53174  2.96565  1.64625  4.35306  2.01269  4.00086  4.37583  2.59300  3.50472  4.21597  2.25110  3.57139  2.85669  3.19529  2.71788  3.10373  3.61244  5.95169  4.00815    993 e - - -
          2.68618  4.42225  2.77519  2.73123  3.46354  2.40513  3.72494  3.29354  2.67741  2.69355  4.24690  2.90347  2.73739  3.18146  2.89801  2.37887  2.77519  2.98518  4.58477  3.61503
          0.01445  5.39317  4.62583  0.61958  0.77255  0.48576  0.95510
    177   3.03849  4.85823  3.51707  2.50702  3.99503  4.03254  4.08458  3.34272  2.93621  1.30258  2.52591  3.49396  4.33106  3.40177  3.63891  3.03648  2.56608  2.53906  5.41917  3.55431    994 l - - -
          2.68618  4.42225  2.77519  2.73123  3.46354  2.40513  3.72494  3.29354  2.67741  2.69355  4.24690  2.90347  2.73739  3.18146  2.89801  2.37887  2.77519  2.98518  4.58477  3.61503
          0.00683  5.38555  6.10790  0.61958  0.77255  0.46673  0.98631
    178   0.69186  4.88091  4.04791  3.50384  4.15087  3.27970  4.44509  3.41744  3.45284  3.22883  3.89641  3.29705  4.48169  3.76312  3.64958  3.26454  3.39197  2.68107  5.55418  4.34360    995 A - - -
          2.68618  4.42225  2.77519  2.73123  3.46354  2.40513  3.72494  3.29354  2.67741  2.69355  4.24690  2.90347  2.73739  3.18146  2.89801  2.37887  2.77519  2.98518  4.58477  3.61503
          0.00678  5.39317  6.11551  0.61958  0.77255  0.48576  0.95510
    179   2.81554  4.14863  3.40248  2.34028  4.17486  3.68137  4.10069  2.83158  1.76378  1.74441  4.03211  3.34963  4.32252  3.21822  2.90523  3.12184  3.29539  2.60327  5.62610  4.34793    996 l - - -
          2.68618  4.42225  2.77519  2.73123  3.46354  2.40513  3.72494  3.29354  2.67741  2.69355  4.24690  2.90347  2.73739  3.18146  2.89801  2.37887  2.77519  2.98518  4.58477  3.61503
          0.00678  5.39317  6.11551  0.61958  0.77255  0.48576  0.95510
    180   2.63929  5.47527  2.16790  1.73698  4.60861  3.51740  4.00341  4.39290  2.07664  3.56737  2.93230  2.95150  4.22134  2.81559  2.71628  2.49789  3.06986  3.94276  5.38065  4.49178    997 e - - -
          2.68618  4.42225  2.77519  2.73123  3.46354  2.40513  3.72494  3.29354  2.67741  2.69355  4.24690  2.90347  2.73739  3.18146  2.89801  2.37887  2.77519  2.98518  4.58477  3.61503
          0.00678  5.39317  6.11551  0.61958  0.77255  0.48576  0.95510
    181   3.18883  4.56203  5.08330  4.47939  3.52258  4.35816  4.68955  0.79200  4.27940  2.19117  2.57310  4.10442  4.71374  4.42174  3.72546  3.67161  3.38509  2.55349  5.18899  3.90571    998 i - - -
          2.68618  4.42225  2.77519  2.73123  3.46354  2.40513  3.72494  3.29354  2.67741  2.69355  4.24690  2.90347  2.73739  3.18146  2.89801  2.37887  2.77519  2.98518  4.58477  3.61503
          0.00678  5.39317  6.11551  0.61958  0.77255  0.48576  0.95510
    182   2.63201  4.64386  5.34663  4.76625  3.80930  4.64772  5.02656  2.33266  4.58695  2.04598  3.62636  4.79488  4.98656  4.74189  4.63063  3.97745  2.80070  0.74744  5.50859  4.33750    999 v - - -
          2.68618  4.42225  2.77519  2.73123  3.46354  2.40513  3.72494  3.29354  2.67741  2.69355  4.24690  2.90347  2.73739  3.18146  2.89801  2.37887  2.77519  2.98518  4.58477  3.61503
          0.00678  5.39307  6.11542  0.61958  0.77255  0.48576  0.95510
    183   2.92830  5.55839  1.34780  1.93174  4.91044  3.56063  3.79354  4.36008  2.04426  3.63320  4.60775  3.05512  4.22332  2.93550  2.98196  2.88780  3.12418  3.79904  5.98321  4.52474   1000 d - - -
          2.68618  4.42225  2.77519  2.73123  3.46354  2.40513  3.72494  3.29354  2.67741  2.69355  4.24690  2.90347  2.73739  3.18146  2.89801  2.37887  2.77519  2.98518  4.58477  3.61503
          0.00678  5.39307  6.11542  0.61958  0.77255  0.48576  0.95510
    184   1.71241  5.09756  3.52224  2.52559  4.29768  3.84322  4.13161  2.50100  2.84195  3.25449  4.05275  3.44061  4.33359  3.30384  3.03244  2.87158  1.74714  2.53935  5.62564  4.34032   1001 a - - -
          2.68618  4.42225  2.77519  2.73123  3.46354  2.40513  3.72494  3.29354  2.67741  2.69355  4.24690  2.90347  2.73739  3.18146  2.89801  2.37887  2.77519  2.98518  4.58477  3.61503
          0.00678  5.39307  6.11542  0.61958  0.77255  0.48576  0.95510
    185   5.59770  6.35717  6.25790  6.29749  0.50630  5.92349  4.46014  5.13312  6.06349  4.20968  5.60983  5.40861  6.14712  5.61108  5.79055  5.35948  5.76773  5.10185  1.77202  1.89799   1002 F - - -
          2.68618  4.42225  2.77519  2.73123  3.46354  2.40513  3.72494  3.29354  2.67741  2.69355  4.24690  2.90347  2.73739  3.18146  2.89801  2.37887  2.77519  2.98518  4.58477  3.61503
          0.00679  5.39211  6.11445  0.61958  0.77255  0.48576  0.95510
    186   3.56611  4.13481  5.49455  4.89331  3.18629  4.76542  5.08302  2.55180  4.69743  0.48889  3.43988  4.92101  5.05883  4.76921  4.36713  4.09258  3.79085  2.77459  5.46433  4.20377   1003 L - - -
          2.68618  4.42225  2.77519  2.73123  3.46354  2.40513  3.72494  3.29354  2.67741  2.69355  4.24690  2.90347  2.73739  3.18146  2.89801  2.37887  2.77519  2.98518  4.58477  3.61503
          0.00679  5.39211  6.11445  0.61958  0.77255  0.48576  0.95510
    187   2.86298  5.40645  2.13319  2.07651  4.74855  3.16764  3.27561  4.38661  2.48606  3.86599  4.55172  1.96800  4.21160  2.93786  3.10717  2.26078  2.46239  3.93969  5.93074  4.20103   1004 n - - -
          2.68618  4.42225  2.77519  2.73123  3.46354  2.40513  3.72494  3.29354  2.67741  2.69355  4.24690  2.90347  2.73739  3.18146  2.89801  2.37887  2.77519  2.98518  4.58477  3.61503
          0.00679  5.39203  6.11438  0.61958  0.77255  0.48576  0.95510
    188   2.20933  4.18478  3.66508  2.92564  3.88012  3.59918  3.64484  3.56552  3.08673  3.17046  4.10994  3.37754  4.34773  3.26587  3.50783  2.78216  1.04431  3.24011  5.42190  4.09175   1005 t - - -
          2.68618  4.42225  2.77519  2.73123  3.46354  2.40513  3.72494  3.29354  2.67741  2.69355  4.24690  2.90347  2.73739  3.18146  2.89801  2.37887  2.77519  2.98518  4.58477  3.61503
          0.00679  5.39197  6.11432  0.61958  0.77255  0.48576  0.95510
    189   2.60268  5.52005  2.63301  1.32489  4.74469  3.29180  3.93541  4.26707  2.58129  3.84366  4.58901  3.16955  2.30725  2.90650  3.12435  2.68094  2.95161  3.74756  5.92920  4.57114   1006 e - - -
          2.68618  4.42225  2.77519  2.73123  3.46354  2.40513  3.72494  3.29354  2.67741  2.69355  4.24690  2.90347  2.73739  3.18146  2.89801  2.37887  2.77519  2.98518  4.58477  3.61503
          0.00679  5.39197  6.11432  0.61958  0.77255  0.48576  0.95510
    190   4.58309  5.69072  5.81538  4.96060  0.34743  5.36882  4.38444  4.31958  5.35025  3.26003  4.90430  5.12225  5.34031  5.21260  5.26008  4.76109  4.79012  4.19204  3.76441  2.18607   1007 F - - -
          2.68621  4.42200  2.77512  2.73129  3.46363  2.40522  3.72489  3.29363  2.67748  2.69361  4.24699  2.90356  2.73749  3.18155  2.89810  2.37839  2.77520  2.98515  4.58486  3.61512
          0.22069  1.86966  3.12687  0.12017  2.17835  0.48576  0.95510
    191   2.94029  5.52729  2.95246  1.23249  4.83154  3.19877  3.88831  4.36276  2.72222  3.29214  3.81447  2.84073  3.32695  2.76586  3.13474  2.11339  3.26651  3.92714  5.95442  4.56068   1010 e - - -
          2.68618  4.42225  2.77520  2.73122  3.46354  2.40511  3.72495  3.29354  2.67741  2.69355  4.24690  2.90347  2.73740  3.18144  2.89801  2.37887  2.77520  2.98519  4.58477  3.61503
          0.02454  4.53971  4.30023  0.53143  0.88616  0.39721  1.11533
    192   2.77662  5.47898  2.88060  2.34000  4.89891  1.02038  3.58364  4.35319  2.70638  3.75031  4.61644  2.94904  4.24896  3.03607  3.27767  3.01195  3.32343  3.86160  5.99381  4.48667   1012 g - - -
          2.68618  4.42225  2.77519  2.73123  3.46354  2.40513  3.72494  3.29354  2.67741  2.69355  4.24690  2.90347  2.73739  3.18146  2.89801  2.37887  2.77519  2.98518  4.58477  3.61503
          0.01282  5.38112  4.81123  0.61958  0.77255  0.49337  0.94305
    193   2.86327  4.89251  2.98075  1.79959  4.31184  1.20796  4.04405  4.20225  2.80347  3.62267  4.22429  3.24729  4.24137  3.11689  3.28667  2.80840  3.29052  3.62606  5.89528  4.52867   1013 g - - -
          2.68638  4.42208  2.77522  2.72982  3.46346  2.40512  3.72526  3.29369  2.67769  2.69372  4.24681  2.90361  2.73744  3.18152  2.89823  2.37910  2.77523  2.98550  4.58312  3.61465
          0.30106  1.38765  4.57496  0.83310  0.57040  0.49583  0.93921
    194   3.57743  5.91881  4.06192  3.09844  5.40808  3.99437  4.06683  4.78529  1.82692  4.19292  5.00225  3.42704  4.50969  3.40872  0.64038  3.56280  3.84261  4.42164  5.60688  4.99578   1069 R - - -
          2.68616  4.42229  2.77523  2.73119  3.46317  2.40512  3.72498  3.29354  2.67745  2.69359  4.24665  2.90350  2.73743  3.18150  2.89804  2.37891  2.77523  2.98507  4.58481  3.61507
          0.04727  3.12516  6.10034  0.55357  0.85542  0.45223  1.01117
    195   3.54805  5.70479  3.15246  3.06930  5.00697  4.09368  0.51513  4.56390  3.40510  4.15143  4.99454  3.69015  4.64566  3.74753  3.82967  2.82236  3.83847  3.83868  6.24153  4.90193   1074 H - - -
          2.68618  4.42225  2.77519  2.73123  3.46354  2.40513  3.72494  3.29354  2.67741  2.69355  4.24690  2.90347  2.73739  3.18146  2.89801  2.37887  2.77519  2.98518  4.58477  3.61503
          0.00679  5.39191  6.11426  0.61958  0.77255  0.48576  0.95510
    196   2.19953  3.75258  3.14732  2.17246  4.80094  3.75339  4.03038  3.14066  2.26358  3.05092  4.16069  3.17157  4.23159  1.72560  2.92806  2.85752  2.81289  3.49103  5.91431  4.54650   1075 q - - -
          2.68618  4.42225  2.77519  2.73123  3.46354  2.40513  3.72494  3.29354  2.67741  2.69355  4.24690  2.90347  2.73739  3.18146  2.89801  2.37887  2.77519  2.98518  4.58477  3.61503
          0.01363  5.39191  4.71178  0.61958  0.77255  0.48576  0.95510
    197   2.82732  4.77699  3.08852  2.54991  4.82793  3.30298  3.98008  4.01791  2.39304  3.39156  3.82540  2.97678  3.84579  3.01809  1.16898  2.96420  2.90288  3.56194  5.74614  4.55372   1076 r - - -
          2.68618  4.42225  2.77519  2.73123  3.46354  2.40513  3.72494  3.29354  2.67741  2.69355  4.24690  2.90347  2.73739  3.18146  2.89801  2.37887  2.77519  2.98518  4.58477  3.61503
          0.00683  5.38507  6.10741  0.61958  0.77255  0.51365  0.91207
    198   3.58050  5.07563  5.02297  4.03387  5.82000  4.71612  4.52176  5.07069  2.22438  4.43248  5.32238  4.30235  5.05456  3.65714  0.35961  4.17969  4.30124  4.76214  6.34995  5.33654   1077 R - - -
          2.68618  4.42225  2.77519  2.73123  3.46354  2.40513  3.72494  3.29354  2.67741  2.69355  4.24690  2.90347  2.73739  3.18146  2.89801  2.37887  2.77519  2.98518  4.58477  3.61503
          0.00684  5.38371  6.10605  0.61958  0.77255  0.46871  0.98299
    199   3.30133  4.84731  5.52476  4.96307  4.07662  4.37895  5.26491  1.14455  4.79692  2.60783  3.82980  4.99962  5.17006  4.96448  4.85022  4.19099  3.74237  0.91104  5.72820  4.12200   1078 v - - -
          2.68620  4.42236  2.77525  2.73127  3.46351  2.40516  3.72506  3.29352  2.67741  2.69341  4.24698  2.90358  2.73742  3.18143  2.89805  2.37884  2.77518  2.98512  4.58461  3.61482
          0.04084  3.27537  6.11286  1.38404  0.28844  0.48576  0.95510
    200   2.27442  4.60022  1.60987  1.83895  4.90763  2.82681  3.97901  4.39675  2.58363  3.86035  4.60586  2.67892  4.22030  2.73333  3.18049  2.74293  3.27213  3.95782  5.98171  4.58593   1104 d - - -
          2.68618  4.42225  2.77519  2.73123  3.46354  2.40513  3.72494  3.29354  2.67741  2.69355  4.24690  2.90347  2.73739  3.18146  2.89801  2.37887  2.77519  2.98518  4.58477  3.61503
          0.00686  5.38145  6.10380  0.61958  0.77255  0.48576  0.95510
    201   2.63827  5.42894  3.34026  2.59956  4.62245  3.76630  4.05063  4.10906  1.33651  2.66019  2.37064  3.35244  4.25090  2.43252  2.83616  3.04695  3.26577  3.71298  5.89220  4.34877   1105 k - - -
          2.68618  4.42225  2.77519  2.73123  3.46354  2.40513  3.72494  3.29354  2.67741  2.69355  4.24690  2.90347  2.73739  3.18146  2.89801  2.37887  2.77519  2.98518  4.58477  3.61503
          0.00686  5.38143  6.10378  0.61958  0.77255  0.48576  0.95510
    202   3.81365  5.16922  5.87396  5.28660  3.04260  5.18247  5.52911  0.68796  5.11418  1.57751  3.00758  5.34931  5.40561  5.13753  5.09953  4.53116  4.05782  2.55596  5.80128  4.36941   1106 I - - -
          2.68618  4.42225  2.77519  2.73123  3.46354  2.40513  3.72494  3.29354  2.67741  2.69355  4.24690  2.90347  2.73739  3.18146  2.89801  2.37887  2.77519  2.98518  4.58477  3.61503
          0.00871  5.36246  5.52518  0.61958  0.77255  0.48576  0.95510
    203   2.47491  4.47360  2.62141  1.93686  4.87947  3.43402  3.41871  4.29427  2.35407  3.79054  2.80216  2.79106  3.21119  2.77852  2.87532  2.50531  2.57823  3.50049  5.96615  4.37676   1107 e - - -
          2.68606  4.42219  2.77525  2.73116  3.46330  2.40515  3.72500  3.29356  2.67745  2.69357  4.24696  2.90341  2.73743  3.18150  2.89796  2.37887  2.77525  2.98524  4.58483  3.61509
          0.10010  3.30866  2.83549  0.96034  0.48250  0.48848  0.95078
    204   1.88789  5.45618  2.25598  1.78241  4.79887  3.55581  3.91919  3.66171  2.35842  3.47486  3.98481  2.82954  4.12499  2.72861  2.96569  2.76759  3.01731  3.83904  5.88956  4.08660   1117 e - - -
          2.68618  4.42225  2.77519  2.73123  3.46354  2.40513  3.72494  3.29354  2.67741  2.69355  4.24690  2.90347  2.73739  3.18146  2.89801  2.37887  2.77519  2.98518  4.58477  3.61503
          0.00841  5.18647  5.88390  0.61958  0.77255  0.68333  0.70306
    205   2.76011  4.36450  4.17297  3.53535  3.19369  3.75666  4.40785  1.33776  3.83949  1.72453  3.34169  4.01746  4.37154  4.02060  3.88588  3.37191  3.12626  2.40332  4.98211  2.80150   1118 i - - -
          2.68618  4.42225  2.77519  2.73123  3.46354  2.40513  3.72494  3.29354  2.67741  2.69355  4.24690  2.90347  2.73739  3.18146  2.89801  2.37887  2.77519  2.98518  4.58477  3.61503
          0.00925  5.08369  5.80604  0.61958  0.77255  0.37780  1.15635
    206   2.91075  4.80435  2.94679  0.99440  4.14214  3.57701  3.93371  3.93780  2.68663  3.07222  4.11173  3.22462  4.01488  3.03427  3.18416  2.92619  3.15911  3.17845  5.71423  4.35448   1119 e - - -
          2.68623  4.42245  2.77519  2.73140  3.46304  2.40517  3.72515  3.29340  2.67734  2.69348  4.24711  2.90342  2.73734  3.18165  2.89793  2.37895  2.77515  2.98516  4.58497  3.61491
          0.10040  2.76962  3.41609  1.77464  0.18578  0.48576  0.95510
    207   2.52622  5.16821  2.71604  1.79430  4.69886  3.34362  3.73582  4.12072  2.05049  3.63887  4.28270  2.17632  4.01283  2.74296  2.80939  2.64282  2.81676  3.70950  5.78756  4.26679   1181 e - - -
          2.68621  4.42174  2.77517  2.73127  3.46358  2.40500  3.72504  3.29365  2.67746  2.69351  4.24656  2.90351  2.73722  3.18152  2.89801  2.37893  2.77527  2.98521  4.58489  3.61512
          0.17016  1.88095  5.51574  0.82558  0.57622  0.46774  0.98462
    208   2.69197  5.26529  2.86818  1.88109  4.60657  3.14889  3.72699  4.07146  1.79179  3.52539  4.26333  2.89980  3.84995  2.59351  2.42969  2.65257  2.86979  3.65238  4.85884  4.29236   1193 k - - -
          2.68618  4.42225  2.77519  2.73123  3.46354  2.40513  3.72494  3.29354  2.67741  2.69355  4.24690  2.90347  2.73739  3.18146  2.89801  2.37887  2.77519  2.98518  4.58477  3.61503
          0.18713  4.70205  1.82270  0.61958  0.77255  0.51033  0.91703
    209   2.64857  4.71108  3.11423  2.22353  3.68936  3.50163  3.57629  3.27758  2.51812  2.90464  3.74692  2.97690  3.90005  2.91151  2.96323  2.65173  2.40972  3.02314  5.23683  2.34094   1194 e - - -
          2.68619  4.42226  2.77520  2.73124  3.46342  2.40513  3.72495  3.29355  2.67741  2.69355  4.24690  2.90346  2.73740  3.18144  2.89801  2.37887  2.77520  2.98518  4.58477  3.61504
          0.13549  3.38792  2.37586  0.60415  0.79084  0.36376  1.18764
    210   2.57636  3.81847  3.32353  2.57568  3.08408  3.23204  3.77026  3.03187  2.73339  2.62945  2.68436  2.76781  3.94270  2.74576  3.08770  2.48598  2.77111  2.80220  5.08116  3.76223   1201 s - - -
          2.68618  4.42225  2.77519  2.73123  3.46354  2.40513  3.72494  3.29354  2.67741  2.69355  4.24690  2.90347  2.73739  3.18146  2.89801  2.37887  2.77519  2.98518  4.58477  3.61503
          0.03907  4.35760  3.66863  0.61958  0.77255  0.62303  0.76856
    211   2.59121  4.79087  2.90617  2.28179  3.85769  3.29664  3.57422  3.44367  1.91088  2.95659  3.87241  2.87441  3.78464  2.72358  2.62602  2.58149  2.82673  3.10600  5.27284  3.95445   1202 k - - -
          2.68618  4.42225  2.77519  2.73123  3.46354  2.40513  3.72494  3.29354  2.67741  2.69355  4.24690  2.90347  2.73739  3.18146  2.89801  2.37887  2.77519  2.98518  4.58477  3.61503
          0.04611  3.84718  3.74113  0.61958  0.77255  0.62266  0.76898
    212   2.55257  4.72008  2.71975  2.27942  3.96635  3.12542  3.57072  3.36379  2.36108  2.95922  3.81472  2.86801  3.65329  2.66758  2.64219  2.44323  2.74488  3.06241  5.23331  3.70673   1203 e - - -
          2.68618  4.42225  2.77519  2.73123  3.46354  2.40513  3.72494  3.29354  2.67741  2.69355  4.24690  2.90347  2.73739  3.18146  2.89801  2.37887  2.77519  2.98518  4.58477  3.61503
          0.03683  3.72448  4.42038  0.61958  0.77255  0.59546  0.80142
    213   2.37025  4.34864  2.84695  2.56092  3.52644  3.14382  3.60348  3.10389  2.54937  2.79817  3.71651  2.97162  3.64188  2.94226  2.88846  2.31892  2.74553  2.79770  4.96723  3.38065   1204 s - - -
          2.68619  4.42226  2.77520  2.73124  3.46355  2.40511  3.72495  3.29354  2.67739  2.69355  4.24687  2.90347  2.73737  3.18148  2.89800  2.37888  2.77521  2.98517  4.58478  3.61504
          0.18048  2.46209  2.52727  0.71945  0.66751  0.46507  0.98910
    214   2.62465  4.68660  2.90208  2.45884  3.94707  3.34196  3.51189  3.36681  1.94174  2.89954  3.84654  2.89409  3.78814  2.71408  2.33807  2.67259  2.87686  3.05822  5.17201  3.90184   1208 k - - -
          2.68618  4.42225  2.77519  2.73123  3.46354  2.40513  3.72494  3.29354  2.67741  2.69355  4.24690  2.90347  2.73739  3.18146  2.89801  2.37887  2.77519  2.98518  4.58477  3.61503
          0.05764  3.58931  3.56173  0.61958  0.77255  0.56036  0.84631
    215   2.59503  4.30360  3.58571  3.03596  2.92107  3.59058  3.78136  2.45405  2.81387  1.90921  3.18666  3.39099  3.98913  3.22078  3.12481  2.90132  2.89122  2.36861  4.17123  3.19779   1209 l - - -
          2.68618  4.42225  2.77519  2.73123  3.46354  2.40513  3.72494  3.29354  2.67741  2.69355  4.24690  2.90347  2.73739  3.18146  2.89801  2.37887  2.77519  2.98518  4.58477  3.61503
          0.04320  3.55918  4.28153  0.61958  0.77255  0.53272  0.88433
    216   2.41220  4.31727  2.89722  2.60439  3.43343  3.06978  3.66396  3.06766  2.54379  2.75853  3.72090  2.94208  3.50736  2.97912  2.85764  2.44566  2.75429  2.77502  4.88833  3.22614   1210 a - - -
          2.68622  4.42205  2.77518  2.73118  3.46357  2.40511  3.72499  3.29356  2.67739  2.69357  4.24694  2.90350  2.73741  3.18151  2.89799  2.37890  2.77522  2.98507  4.58457  3.61503
          0.08857  2.65895  4.21714  1.38588  0.28782  0.48191  0.96130
    217   2.33713  4.46711  2.58989  2.34851  3.93397  3.09184  3.67105  3.24577  2.47448  2.97264  3.87428  2.81864  3.67853  2.77277  2.82987  2.53868  2.62717  2.92265  5.25804  3.95529   1244 a - - -
          2.68618  4.42225  2.77519  2.73123  3.46354  2.40513  3.72494  3.29354  2.67741  2.69355  4.24690  2.90347  2.73739  3.18146  2.89801  2.37887  2.77519  2.98518  4.58477  3.61503
          0.06219  3.53048  3.47375  0.61958  0.77255  0.50814  0.92033
    218   2.68118  4.18829  3.52800  3.05686  2.66959  3.54583  3.67684  2.55520  2.87092  2.11144  3.36148  3.37498  3.98655  3.25982  3.14508  2.89884  2.95859  2.42640  4.34261  2.47848   1245 l - - -
          2.68618  4.42225  2.77519  2.73123  3.46354  2.40513  3.72494  3.29354  2.67741  2.69355  4.24690  2.90347  2.73739  3.18146  2.89801  2.37887  2.77519  2.98518  4.58477  3.61503
          0.04527  3.51356  4.23591  0.61958  0.77255  0.49676  0.93776
    219   2.43457  4.56155  2.51605  2.10961  3.99881  3.09669  3.66426  3.27953  2.43542  3.02562  3.95386  2.81790  3.69164  2.87930  2.80861  2.49263  2.82646  2.96902  5.31632  3.99124   1246 e - - -
          2.68618  4.42225  2.77519  2.73123  3.46354  2.40513  3.72494  3.29354  2.67741  2.69355  4.24690  2.90347  2.73739  3.18146  2.89801  2.37887  2.77519  2.98518  4.58477  3.61503
          0.04435  3.53365  4.25599  0.61958  0.77255  0.50542  0.92446
    220   2.63875  4.12598  3.89575  3.41540  3.26939  3.61431  4.23281  1.91250  3.21773  1.93985  3.18694  3.68069  4.10729  3.59566  3.47854  3.00096  2.96570  1.73447  5.06735  3.77469   1247 v - - -
          2.68618  4.42225  2.77519  2.73123  3.46354  2.40513  3.72494  3.29354  2.67741  2.69355  4.24690  2.90347  2.73739  3.18146  2.89801  2.37887  2.77519  2.98518  4.58477  3.61503
          0.04486  3.52952  4.23017  0.61958  0.77255  0.50542  0.92446
    221   2.49562  4.31809  2.21257  2.42905  3.63500  2.89852  3.69358  3.11028  2.60541  2.87291  3.93573  2.87244  3.54040  3.02358  2.98947  2.60649  2.87063  2.83527  4.93993  3.68996   1248 d - - -
          2.68618  4.42225  2.77519  2.73123  3.46354  2.40513  3.72494  3.29354  2.67741  2.69355  4.24690  2.90347  2.73739  3.18146  2.89801  2.37887  2.77519  2.98518  4.58477  3.61503
          0.04868  3.44260  4.16495  0.61958  0.77255  0.50562  0.92415
    222   2.41708  4.04945  2.99551  2.75180  3.38652  3.07433  3.71342  2.87874  2.53851  2.61016  3.67884  3.08275  3.67247  3.05126  2.62472  2.58236  2.78133  2.63688  4.84767  3.40614   1249 a - - -
          2.68617  4.42229  2.77522  2.73126  3.46350  2.40510  3.72483  3.29353  2.67741  2.69352  4.24690  2.90345  2.73740  3.18146  2.89803  2.37888  2.77523  2.98514  4.58481  3.61507
          0.08442  2.72681  4.16495  1.36654  0.29436  0.50460  0.92571
    223   2.18846  3.96463  3.09480  2.85480  3.55053  2.92284  3.85204  2.82990  2.67432  2.69118  3.75471  3.09818  3.60683  3.18348  2.95297  2.32701  2.66565  2.54208  5.04370  3.68931   1272 a - - -
          2.68618  4.42225  2.77519  2.73123  3.46354  2.40513  3.72494  3.29354  2.67741  2.69355  4.24690  2.90347  2.73739  3.18146  2.89801  2.37887  2.77519  2.98518  4.58477  3.61503
          0.04862  3.44366  4.16601  0.61958  0.77255  0.50467  0.92559
    224   2.53649  4.32841  2.78108  2.61256  3.40980  3.00397  3.69351  3.02854  2.53229  2.58813  3.75483  3.00623  3.62345  2.53840  2.78339  2.66949  2.90329  2.82246  4.82819  3.51260   1273 k - - -
          2.68618  4.42225  2.77519  2.73123  3.46354  2.40513  3.72494  3.29354  2.67741  2.69355  4.24690  2.90347  2.73739  3.18146  2.89801  2.37887  2.77519  2.98518  4.58477  3.61503
          0.04861  3.44400  4.16635  0.61958  0.77255  0.50480  0.92539
    225   2.21503  4.18386  2.87563  2.66158  3.56372  2.95048  3.83565  2.78962  2.71254  2.63059  3.76073  3.04609  3.62462  3.16267  2.97745  2.47843  2.76046  2.54032  5.05145  3.72046   1274 a - - -
          2.68618  4.42225  2.77519  2.73123  3.46354  2.40513  3.72494  3.29354  2.67741  2.69355  4.24690  2.90347  2.73739  3.18146  2.89801  2.37887  2.77519  2.98518  4.58477  3.61503
          0.04889  3.43826  4.16060  0.61958  0.77255  0.50480  0.92539
    226   2.34407  4.16187  2.75978  2.63010  3.49784  2.76900  3.72765  3.12135  2.65851  2.89328  3.94105  2.57820  3.51641  3.10275  2.91453  2.49669  2.76977  2.80400  4.85732  3.54199   1275 a - - -
          2.68618  4.42225  2.77520  2.73123  3.46354  2.40513  3.72495  3.29354  2.67741  2.69354  4.24676  2.90347  2.73740  3.18146  2.89801  2.37887  2.77520  2.98518  4.58477  3.61502
          0.08563  2.72247  4.11303  0.54389  0.86866  0.50480  0.92539
    227   2.25269  4.19415  2.98415  2.74762  3.47973  3.01726  3.86535  2.62136  2.73924  2.48326  3.65893  3.11448  3.66141  3.20018  2.99774  2.56293  2.78651  2.44627  5.02047  3.68120   1277 a - - -
          2.68618  4.42225  2.77519  2.73123  3.46354  2.40513  3.72494  3.29354  2.67741  2.69355  4.24690  2.90347  2.73739  3.18146  2.89801  2.37887  2.77519  2.98518  4.58477  3.61503
          0.04893  3.43750  4.15984  0.61958  0.77255  0.50524  0.92472
    228   2.43681  4.20732  2.93768  2.65440  3.39965  2.99544  3.81322  2.68234  2.70827  2.47496  3.66341  3.10483  3.64668  3.17771  2.95725  2.62184  2.83379  2.38112  4.89297  3.57393   1278 v - - -
          2.68616  4.42232  2.77521  2.73125  3.46356  2.40513  3.72477  3.29348  2.67743  2.69349  4.24673  2.90350  2.73745  3.18153  2.89807  2.37887  2.77519  2.98514  4.58487  3.61491
          0.07562  2.86358  4.14989  2.01348  0.14332  0.48859  0.95060
    229   2.45968  4.34262  2.23284  2.40395  3.62352  2.91172  3.67215  3.17061  2.66930  2.94005  3.96791  2.78002  3.56215  3.01014  3.00798  2.55705  2.84215  2.87184  4.97690  3.65004   1356 d - - -
          2.68618  4.42225  2.77519  2.73123  3.46354  2.40513  3.72494  3.29354  2.67741  2.69355  4.24690  2.90347  2.73739  3.18146  2.89801  2.37887  2.77519  2.98518  4.58477  3.61503
          0.04856  3.44504  4.16739  0.61958  0.77255  0.49506  0.94041
    230   2.65660  4.23885  3.42101  3.16894  2.34515  3.24395  3.82297  2.44468  3.09540  2.03290  3.35209  3.43364  3.81589  3.45457  3.30781  2.90470  3.01614  2.35399  4.41018  2.94509   1357 l - - -
          2.68618  4.42225  2.77519  2.73123  3.46354  2.40513  3.72494  3.29354  2.67741  2.69355  4.24690  2.90347  2.73739  3.18146  2.89801  2.37887  2.77519  2.98518  4.58477  3.61503
          0.04856  3.44504  4.16739  0.61958  0.77255  0.49506  0.94041
    231   2.49192  4.36697  2.75084  2.43158  3.65197  3.03903  3.68659  3.03229  2.43592  2.75020  3.81453  2.95680  3.65645  2.96776  2.56978  2.61405  2.80348  2.78016  5.02981  3.72810   1358 e - - -
          2.68618  4.42225  2.77519  2.73123  3.46354  2.40513  3.72494  3.29354  2.67741  2.69355  4.24690  2.90347  2.73739  3.18146  2.89801  2.37887  2.77519  2.98518  4.58477  3.61503
          0.04893  3.44504  4.14440  0.61958  0.77255  0.49506  0.94041
    232   2.39226  3.92684  3.05628  2.73752  3.42139  2.94711  3.76345  2.82464  2.60900  2.56267  3.69602  3.10604  3.58267  3.12983  2.67663  2.57663  2.78782  2.59251  4.82890  3.56327   1359 a - - -
          2.68618  4.42225  2.77519  2.73123  3.46354  2.40513  3.72494  3.29354  2.67741  2.69355  4.24690  2.90347  2.73739  3.18146  2.89801  2.37887  2.77519  2.98518  4.58477  3.61503
          0.04945  3.42717  4.14952  0.61958  0.77255  0.49527  0.94008
    233   2.39341  4.15596  3.13068  2.89591  3.31563  2.93875  3.83519  2.64971  2.74132  2.39875  3.31619  3.18037  3.54049  3.22067  2.97681  2.59550  2.79666  2.45403  4.84221  3.50508   1360 a - - -
          2.68618  4.42225  2.77519  2.73123  3.46354  2.40513  3.72494  3.29354  2.67741  2.69355  4.24690  2.90347  2.73739  3.18146  2.89801  2.37887  2.77519  2.98518  4.58477  3.61503
          0.04945  3.42717  4.14952  0.61958  0.77255  0.49527  0.94008
    234   2.16280  4.06992  2.97689  2.83561  3.45057  2.77302  3.85349  2.75302  2.81562  2.55971  3.73834  3.11467  3.52989  3.25323  3.03970  2.51956  2.76173  2.52481  4.87326  3.62851   1361 a - - -
          2.68618  4.42225  2.77519  2.73123  3.46354  2.40513  3.72494  3.29354  2.67741  2.69355  4.24690  2.90347  2.73739  3.18146  2.89801  2.37887  2.77519  2.98518  4.58477  3.61503
          0.04945  3.42717  4.14952  0.61958  0.77255  0.49527  0.94008
    235   2.42709  4.20429  2.68206  2.60277  3.54958  2.88690  3.71960  2.99132  2.46321  2.74304  3.84031  2.97789  3.34967  3.06855  2.86143  2.57665  2.82064  2.72885  4.88005  3.64378   1362 a - - -
          2.68618  4.42225  2.77519  2.73123  3.46354  2.40513  3.72494  3.29354  2.67741  2.69355  4.24690  2.90347  2.73739  3.18146  2.89801  2.37887  2.77519  2.98518  4.58477  3.61503
          0.04945  3.42717  4.14952  0.61958  0.77255  0.49527  0.94008
    236   2.38192  4.18539  3.17252  2.96514  3.27978  3.09613  3.91768  2.40523  2.83972  2.26996  3.51839  3.24032  3.74091  3.30320  3.07929  2.63710  2.78328  2.31667  4.90541  3.52307   1363 l - - -
          2.68618  4.42225  2.77519  2.73123  3.46354  2.40513  3.72494  3.29354  2.67741  2.69355  4.24690  2.90347  2.73739  3.18146  2.89801  2.37887  2.77519  2.98518  4.58477  3.61503
          0.04945  3.42717  4.14952  0.61958  0.77255  0.49527  0.94008
    237   2.33008  4.16649  3.12872  2.87647  3.17906  2.93792  3.74775  2.77386  2.68561  2.43489  3.60989  3.16841  3.63187  3.17817  2.90509  2.61787  2.82173  2.57468  4.30476  3.30829   1364 a - - -
          2.68618  4.42225  2.77519  2.73123  3.46354  2.40513  3.72494  3.29354  2.67741  2.69355  4.24690  2.90347  2.73739  3.18146  2.89801  2.37887  2.77519  2.98518  4.58477  3.61503
          0.04945  3.42717  4.14952  0.61958  0.77255  0.49527  0.94008
    238   2.42011  4.25197  2.85896  2.67305  3.38799  2.97735  3.70167  2.99037  2.53428  2.67485  3.78718  2.94796  3.61872  2.99442  2.65754  2.56403  2.81261  2.74725  4.83804  3.46051   1365 a - - -
          2.68618  4.42225  2.77519  2.73123  3.46354  2.40513  3.72494  3.29354  2.67741  2.69355  4.24690  2.90347  2.73739  3.18146  2.89801  2.37887  2.77519  2.98518  4.58477  3.61503
          0.04945  3.42717  4.14952  0.61958  0.77255  0.49527  0.94008
    239   2.35018  4.17650  3.18023  2.97642  3.08703  3.07677  3.89160  2.51118  2.88976  2.21360  3.50512  3.25050  3.71893  3.32523  3.12475  2.65748  2.84658  2.34916  4.78656  3.39350   1366 l - - -
          2.68618  4.42225  2.77519  2.73123  3.46354  2.40513  3.72494  3.29354  2.67741  2.69355  4.24690  2.90347  2.73739  3.18146  2.89801  2.37887  2.77519  2.98518  4.58477  3.61503
          0.04945  3.42717  4.14952  0.61958  0.77255  0.49527  0.94008
    240   2.24165  3.61806  3.27378  3.02454  3.39921  2.92491  3.90587  2.60797  2.78265  2.45862  3.62155  3.23176  3.59472  3.30113  3.05899  2.50645  2.71491  2.38141  4.89104  3.61342   1367 a - - -
          2.68618  4.42225  2.77519  2.73123  3.46354  2.40513  3.72494  3.29354  2.67741  2.69355  4.24690  2.90347  2.73739  3.18146  2.89801  2.37887  2.77519  2.98518  4.58477  3.61503
          0.04945  3.42717  4.14952  0.61958  0.77255  0.49527  0.94008
    241   2.40492  4.10643  2.89199  2.74430  3.32962  2.54988  3.73695  2.92292  2.72830  2.64963  3.79063  3.06814  3.49638  3.17186  2.95438  2.58145  2.81588  2.67388  4.69358  3.24658   1368 a - - -
          2.68618  4.42225  2.77519  2.73123  3.46354  2.40513  3.72494  3.29354  2.67741  2.69355  4.24690  2.90347  2.73739  3.18146  2.89801  2.37887  2.77519  2.98518  4.58477  3.61503
          0.04945  3.42717  4.14952  0.61958  0.77255  0.49527  0.94008
    242   2.27316  4.15991  2.79452  2.70953  3.46701  2.89952  3.78113  2.86152  2.69576  2.62331  3.76662  3.04328  3.56209  3.14869  2.84733  2.54877  2.79106  2.61863  4.88407  3.60074   1369 a - - -
          2.68618  4.42225  2.77519  2.73123  3.46354  2.40513  3.72494  3.29354  2.67741  2.69355  4.24690  2.90347  2.73739  3.18146  2.89801  2.37887  2.77519  2.98518  4.58477  3.61503
          0.04945  3.42717  4.14952  0.61958  0.77255  0.49527  0.94008
    243   2.52587  4.33053  2.90488  2.70757  3.08968  3.11223  3.66851  2.86120  2.60556  2.51394  3.67654  3.01038  3.71687  3.02453  2.86882  2.67463  2.88866  2.66440  4.63718  3.00165   1370 l - - -
          2.68618  4.42225  2.77519  2.73123  3.46354  2.40513  3.72494  3.29354  2.67741  2.69355  4.24690  2.90347  2.73739  3.18146  2.89801  2.37887  2.77519  2.98518  4.58477  3.61503
          0.05014  3.42717  4.10907  0.61958  0.77255  0.49527  0.94008
    244   2.55512  4.24747  3.33419  3.08233  2.92691  3.23598  3.88705  2.36880  2.92093  2.02363  3.38585  3.35551  3.83333  3.37016  3.14925  2.79268  2.93424  2.28394  4.66493  3.21629   1371 l - - -
          2.68604  4.42226  2.77523  2.73130  3.46340  2.40509  3.72487  3.29344  2.67736  2.69363  4.24648  2.90350  2.73740  3.18155  2.89804  2.37899  2.77523  2.98503  4.58496  3.61514
          0.06938  2.97108  4.14887  2.56431  0.08010  0.49565  0.93949
    245   2.39514  4.21289  2.57911  2.58620  3.48451  2.89531  3.72609  2.99081  2.66620  2.76476  3.85303  2.95998  3.55424  3.08538  2.87446  2.48395  2.79864  2.71892  4.87998  3.55962   1549 a - - -
          2.68618  4.42225  2.77519  2.73123  3.46354  2.40513  3.72494  3.29354  2.67741  2.69355  4.24690  2.90347  2.73739  3.18146  2.89801  2.37887  2.77519  2.98518  4.58477  3.61503
          0.04949  3.42652  4.14887  0.61958  0.77255  0.49565  0.93949
    246   2.46711  4.20362  3.29311  3.05897  3.14604  3.15949  3.93102  2.39011  2.89211  2.12474  3.44034  3.31563  3.79029  3.35834  3.12006  2.70040  2.86993  2.21528  4.81202  3.39675   1550 l - - -
          2.68618  4.42225  2.77519  2.73123  3.46354  2.40513  3.72494  3.29354  2.67741  2.69355  4.24690  2.90347  2.73739  3.18146  2.89801  2.37887  2.77519  2.98518  4.58477  3.61503
          0.04949  3.42652  4.14887  0.61958  0.77255  0.49565  0.93949
    247   2.48262  4.23880  2.81392  2.46513  3.45738  2.96734  3.75971  2.79277  2.64320  2.55504  3.72829  3.03920  3.60293  3.11593  2.89521  2.64708  2.86709  2.53281  4.87482  3.60461   1551 e - - -
          2.68618  4.42225  2.77519  2.73123  3.46354  2.40513  3.72494  3.29354  2.67741  2.69355  4.24690  2.90347  2.73739  3.18146  2.89801  2.37887  2.77519  2.98518  4.58477  3.61503
          0.04949  3.42652  4.14887  0.61958  0.77255  0.49565  0.93949
    248   2.50095  4.28793  3.09527  2.85285  3.20283  3.15315  3.79534  2.65352  2.66012  2.26209  3.34266  3.17687  3.75812  3.02742  2.90316  2.68665  2.87496  2.51152  4.80493  3.39728   1552 l - - -
          2.68618  4.42225  2.77519  2.73123  3.46354  2.40513  3.72494  3.29354  2.67741  2.69355  4.24690  2.90347  2.73739  3.18146  2.89801  2.37887  2.77519  2.98518  4.58477  3.61503
          0.04949  3.42652  4.14887  0.61958  0.77255  0.49503  0.94046
    249   2.39492  4.18423  3.04741  2.81059  3.37128  3.02897  3.87132  2.60578  2.76686  2.39082  3.60500  3.15784  3.68336  3.23594  3.00382  2.59457  2.75007  2.33526  4.93632  3.58262   1553 v - - -
          2.68618  4.42225  2.77519  2.73123  3.46354  2.40513  3.72494  3.29354  2.67741  2.69355  4.24690  2.90347  2.73739  3.18146  2.89801  2.37887  2.77519  2.98518  4.58477  3.61503
          0.04945  3.42717  4.14952  0.61958  0.77255  0.49527  0.94008
    250   2.27848  4.15034  3.04718  2.86508  3.36711  2.97206  3.85850  2.68663  2.76296  2.42280  3.63260  3.14729  3.63837  3.23545  2.92850  2.55844  2.78560  2.43861  4.90442  3.56449   1554 a - - -
          2.68618  4.42225  2.77519  2.73123  3.46354  2.40513  3.72494  3.29354  2.67741  2.69355  4.24690  2.90347  2.73739  3.18146  2.89801  2.37887  2.77519  2.98518  4.58477  3.61503
          0.04945  3.42717  4.14952  0.61958  0.77255  0.49492  0.94063
    251   2.47187  4.27139  2.72377  2.40743  3.51609  2.95201  3.71313  2.93321  2.57709  2.71534  3.80381  2.90180  3.59012  3.05392  2.83509  2.61455  2.85340  2.68907  4.89798  3.60317   1555 e - - -
          2.68618  4.42225  2.77519  2.73123  3.46354  2.40513  3.72494  3.29354  2.67741  2.69355  4.24690  2.90347  2.73739  3.18146  2.89801  2.37887  2.77519  2.98518  4.58477  3.61503
          0.04943  3.42754  4.14989  0.61958  0.77255  0.49506  0.94041
    252   2.47249  4.18236  3.02441  2.73775  2.96973  2.93596  3.77423  2.67414  2.78004  2.42463  3.61697  3.15299  3.63625  3.21229  3.01846  2.66623  2.85661  2.48444  4.69036  3.33583   1556 l - - -
          2.68618  4.42225  2.77519  2.73123  3.46354  2.40513  3.72494  3.29354  2.67741  2.69355  4.24690  2.90347  2.73739  3.18146  2.89801  2.37887  2.77519  2.98518  4.58477  3.61503
          0.04943  3.42754  4.14989  0.61958  0.77255  0.49506  0.94041
    253   2.53647  4.22594  3.32600  3.07805  3.09194  3.20393  3.92000  2.26683  2.89622  2.07177  3.40216  3.35149  3.80953  3.36571  3.11919  2.77928  2.92027  2.25647  4.75217  3.35272   1557 l - - -
          2.68618  4.42225  2.77519  2.73123  3.46354  2.40513  3.72494  3.29354  2.67741  2.69355  4.24690  2.90347  2.73739  3.18146  2.89801  2.37887  2.77519  2.98518  4.58477  3.61503
          0.04943  3.42754  4.14989  0.61958  0.77255  0.49506  0.94041
    254   2.19625  4.11487  3.00587  2.85096  3.41550  2.92061  3.87567  2.70544  2.81115  2.50677  3.67779  3.12371  3.60693  3.25575  3.05011  2.46816  2.75284  2.47912  4.93897  3.59797   1558 a - - -
          2.68618  4.42225  2.77519  2.73123  3.46354  2.40513  3.72494  3.29354  2.67741  2.69355  4.24690  2.90347  2.73739  3.18146  2.89801  2.37887  2.77519  2.98518  4.58477  3.61503
          0.04943  3.42754  4.14989  0.61958  0.77255  0.49506  0.94041
    255   2.47913  4.24136  2.85280  2.65454  3.47239  2.95240  3.69908  2.96651  2.39818  2.64778  3.77849  3.02842  3.57906  3.04742  2.58416  2.63126  2.85615  2.73321  4.83381  3.57307   1559 k - - -
          2.68618  4.42225  2.77519  2.73123  3.46354  2.40513  3.72494  3.29354  2.67741  2.69355  4.24690  2.90347  2.73739  3.18146  2.89801  2.37887  2.77519  2.98518  4.58477  3.61503
          0.04943  3.42754  4.14989  0.61958  0.77255  0.49506  0.94041
    256   2.17536  3.81741  3.28013  3.04704  3.36158  2.92814  3.93249  2.58101  2.88841  2.38407  3.59158  3.24932  3.60463  3.33961  3.10137  2.52221  2.73482  2.36774  4.85159  3.59976   1560 a - - -
          2.68618  4.42225  2.77519  2.73123  3.46354  2.40513  3.72494  3.29354  2.67741  2.69355  4.24690  2.90347  2.73739  3.18146  2.89801  2.37887  2.77519  2.98518  4.58477  3.61503
          0.04943  3.42754  4.14989  0.61958  0.77255  0.49506  0.94041
    257   2.55285  4.26951  3.26929  3.02435  2.95556  3.23589  3.85196  2.45292  2.86840  2.06799  3.41532  3.31197  3.83241  3.32621  3.10375  2.77593  2.92887  2.30581  4.65860  3.14747   1561 l - - -
          2.68618  4.42225  2.77519  2.73123  3.46354  2.40513  3.72494  3.29354  2.67741  2.69355  4.24690  2.90347  2.73739  3.18146  2.89801  2.37887  2.77519  2.98518  4.58477  3.61503
          0.04943  3.42754  4.14989  0.61958  0.77255  0.49506  0.94041
    258   2.37056  4.21902  3.07488  2.88268  3.19827  3.07746  3.83547  2.59501  2.78635  2.27234  3.55423  3.18922  3.71220  3.25061  3.02593  2.66471  2.86204  2.43024  4.78357  3.29227   1562 l - - -
          2.68618  4.42225  2.77519  2.73123  3.46354  2.40513  3.72494  3.29354  2.67741  2.69355  4.24690  2.90347  2.73739  3.18146  2.89801  2.37887  2.77519  2.98518  4.58477  3.61503
          0.04982  3.42754  4.12690  0.61958  0.77255  0.49506  0.94041
    259   2.50771  4.19438  3.22911  3.02119  3.11718  3.10235  3.88315  2.47890  2.86861  2.06025  3.46850  3.29620  3.72886  3.33984  3.08289  2.73556  2.90497  2.30235  4.72032  3.34492   1563 l - - -
          2.68619  4.42226  2.77520  2.73120  3.46352  2.40512  3.72491  3.29355  2.67741  2.69355  4.24691  2.90348  2.73741  3.18145  2.89801  2.37887  2.77521  2.98515  4.58478  3.61504
          0.07525  2.95910  3.88125  0.88619  0.53141  0.49359  0.94271
    260   2.29731  3.17859  3.39804  3.15576  3.31407  2.83772  3.93183  2.55769  2.98238  2.37692  3.58720  3.31452  3.51058  3.41025  3.15509  2.54431  2.72793  2.34764  4.74339  3.55794   1576 a - - -
          2.68617  4.42225  2.77520  2.73123  3.46352  2.40513  3.72495  3.29354  2.67739  2.69355  4.24690  2.90346  2.73740  3.18147  2.89801  2.37886  2.77520  2.98519  4.58477  3.61503
          0.05856  3.23700  4.03995  0.71345  0.67325  0.49245  0.94450
    261   2.36496  4.10166  2.80885  2.58384  3.55879  2.71682  3.75465  2.99184  2.68640  2.73046  3.84314  3.01560  3.09962  3.13245  2.92162  2.54095  2.78895  2.71908  4.83878  3.68205   1584 a - - -
          2.68618  4.42225  2.77519  2.73123  3.46354  2.40513  3.72494  3.29354  2.67741  2.69355  4.24690  2.90347  2.73739  3.18146  2.89801  2.37887  2.77519  2.98518  4.58477  3.61503
          0.04945  3.42717  4.14952  0.61958  0.77255  0.48690  0.95329
    262   2.34981  4.19389  2.71875  2.62064  3.49573  2.79460  3.73126  3.03319  2.65200  2.77889  3.89063  2.81667  3.56378  3.08796  2.92483  2.49943  2.76153  2.73087  4.90093  3.54606   1585 a - - -
          2.68618  4.42225  2.77519  2.73123  3.46354  2.40513  3.72494  3.29354  2.67741  2.69355  4.24690  2.90347  2.73739  3.18146  2.89801  2.37887  2.77519  2.98518  4.58477  3.61503
          0.04901  3.43598  4.15832  0.61958  0.77255  0.48946  0.94922
    263   2.30973  4.16012  2.97895  2.77991  3.32349  2.96961  3.81175  2.82185  2.73647  2.59209  3.70785  3.07378  3.42243  3.17118  2.99793  2.43642  2.69260  2.57120  4.93091  3.52327   1586 a - - -
          2.68618  4.42225  2.77519  2.73123  3.46354  2.40513  3.72494  3.29354  2.67741  2.69355  4.24690  2.90347  2.73739  3.18146  2.89801  2.37887  2.77519  2.98518  4.58477  3.61503
          0.04897  3.43668  4.15903  0.61958  0.77255  0.48707  0.95301
    264   2.41317  4.37251  2.57935  2.40713  3.64930  3.01686  3.70595  3.01566  2.54800  2.77063  3.83860  2.90202  3.64824  2.92226  2.84890  2.58206  2.83344  2.75665  5.07129  3.72395   1587 e - - -
          2.68618  4.42225  2.77519  2.73123  3.46354  2.40513  3.72494  3.29354  2.67741  2.69355  4.24690  2.90347  2.73739  3.18146  2.89801  2.37887  2.77519  2.98518  4.58477  3.61503
          0.04884  3.43944  4.16179  0.61958  0.77255  0.48431  0.95743
    265   2.33230  3.98290  2.87065  2.75979  3.53952  2.21597  3.77340  3.07125  2.79773  2.79968  3.91353  3.05953  3.30422  3.21577  2.99529  2.51813  2.75819  2.76792  4.72256  3.66187   1588 g - - -
          2.68618  4.42225  2.77519  2.73123  3.46354  2.40513  3.72494  3.29354  2.67741  2.69355  4.24690  2.90347  2.73739  3.18146  2.89801  2.37887  2.77519  2.98518  4.58477  3.61503
          0.04919  3.43243  4.15478  0.61958  0.77255  0.48576  0.95510
    266   2.49125  4.24256  3.04799  2.87678  2.94375  3.13922  3.79300  2.57249  2.79875  2.29054  3.54362  3.19865  3.74958  3.23981  3.08038  2.69178  2.86663  2.40258  4.68339  3.23530   1589 l - - -
          2.68618  4.42225  2.77519  2.73123  3.46354  2.40513  3.72494  3.29354  2.67741  2.69355  4.24690  2.90347  2.73739  3.18146  2.89801  2.37887  2.77519  2.98518  4.58477  3.61503
          0.04922  3.43173  4.15407  0.61958  0.77255  0.48576  0.95510
    267   2.31747  4.18905  2.81108  2.66888  3.44155  2.90883  3.74793  2.95668  2.63555  2.76501  3.85324  2.77942  3.58089  3.11448  2.90526  2.50743  2.76927  2.68541  4.88687  3.51043   1590 a - - -
          2.68618  4.42225  2.77519  2.73123  3.46354  2.40513  3.72494  3.29354  2.67741  2.69355  4.24690  2.90347  2.73739  3.18146  2.89801  2.37887  2.77519  2.98518  4.58477  3.61503
          0.04933  3.42966  4.15200  0.61958  0.77255  0.48576  0.95510
    268   2.42303  4.29802  2.65491  2.54860  3.47661  2.96560  3.69382  3.06315  2.56729  2.77736  3.85184  2.87192  3.60382  2.88198  2.84017  2.55244  2.79977  2.79088  4.91547  3.52860   1591 a - - -
          2.68618  4.42225  2.77519  2.73123  3.46354  2.40513  3.72494  3.29354  2.67741  2.69355  4.24690  2.90347  2.73739  3.18146  2.89801  2.37887  2.77519  2.98518  4.58477  3.61503
          0.04933  3.42966  4.15200  0.61958  0.77255  0.48576  0.95510
    269   2.46685  4.20397  3.19598  2.98349  3.13864  3.09800  3.86095  2.51976  2.82583  2.08147  3.48753  3.27062  3.72053  3.30506  3.04414  2.72965  2.89310  2.37973  4.69114  3.34832   1592 l - - -
          2.68618  4.42225  2.77519  2.73123  3.46354  2.40513  3.72494  3.29354  2.67741  2.69355  4.24690  2.90347  2.73739  3.18146  2.89801  2.37887  2.77519  2.98518  4.58477  3.61503
          0.04973  3.42931  4.12867  0.61958  0.77255  0.48576  0.95510
    270   2.38907  3.88157  3.07725  2.85725  3.39208  2.92389  3.79426  2.74305  2.50981  2.51489  3.67981  3.14633  3.56889  3.18247  2.88626  2.58574  2.78523  2.52241  4.80739  3.55505   1593 a - - -
          2.68618  4.42225  2.77519  2.73123  3.46354  2.40513  3.72494  3.29354  2.67741  2.69355  4.24690  2.90347  2.73739  3.18146  2.89801  2.37887  2.77519  2.98518  4.58477  3.61503
          0.04967  3.42291  4.14525  0.61958  0.77255  0.48598  0.95476
    271   2.44832  4.21449  2.82796  2.66950  3.44148  2.92771  3.71370  2.93381  2.43109  2.65895  3.79181  3.00057  3.56840  3.07744  2.73280  2.59765  2.83887  2.69402  4.82334  3.53823   1594 k - - -
          2.68618  4.42225  2.77519  2.73123  3.46354  2.40513  3.72494  3.29354  2.67741  2.69355  4.24690  2.90347  2.73739  3.18146  2.89801  2.37887  2.77519  2.98518  4.58477  3.61503
          0.05223  3.42291  4.00234  0.61958  0.77255  0.48598  0.95476
    272   2.49704  4.19624  2.76883  2.46197  3.47600  2.88594  3.72048  2.87887  2.54480  2.62109  3.78403  3.01580  3.52291  3.09523  2.84913  2.65741  2.88045  2.65762  4.79720  3.60324   1595 e - - -
          2.68618  4.42225  2.77519  2.73123  3.46354  2.40513  3.72494  3.29354  2.67741  2.69355  4.24690  2.90347  2.73739  3.18146  2.89801  2.37887  2.77519  2.98518  4.58477  3.61503
          0.04979  3.42047  4.14282  0.61958  0.77255  0.48739  0.95250
    273   2.35290  4.12033  3.14001  2.96715  3.25559  2.97844  3.90054  2.55330  2.88006  2.29460  3.55655  3.22624  3.64259  3.32839  3.09778  2.61144  2.81934  2.28003  4.81657  3.48545   1596 v - - -
          2.68618  4.42225  2.77519  2.73123  3.46354  2.40513  3.72494  3.29354  2.67741  2.69355  4.24690  2.90347  2.73739  3.18146  2.89801  2.37887  2.77519  2.98518  4.58477  3.61503
          0.05494  3.42047  3.87454  0.61958  0.77255  0.48739  0.95250
    274   2.35365  4.06470  2.94586  2.81832  3.30593  2.82043  3.79014  2.80984  2.79370  2.55836  3.75066  3.10266  3.49812  3.23860  3.00491  2.38783  2.78892  2.57579  4.71966  3.43912   1597 a - - -
          2.68618  4.42225  2.77519  2.73123  3.46354  2.40513  3.72494  3.29354  2.67741  2.69355  4.24690  2.90347  2.73739  3.18146  2.89801  2.37887  2.77519  2.98518  4.58477  3.61503
          0.05005  3.41557  4.13792  0.61958  0.77255  0.49023  0.94801
    275   2.23741  4.03964  2.99827  2.87448  3.32200  2.81038  3.83064  2.69816  2.85070  2.41770  3.66428  3.15905  3.47879  3.28911  3.04340  2.60762  2.82781  2.50166  4.70895  3.52617   1598 a - - -
          2.68618  4.42225  2.77519  2.73123  3.46354  2.40513  3.72494  3.29354  2.67741  2.69355  4.24690  2.90347  2.73739  3.18146  2.89801  2.37887  2.77519  2.98518  4.58477  3.61503
          0.05005  3.41557  4.13792  0.61958  0.77255  0.49023  0.94801
    276   2.53660  4.10916  3.19104  3.01504  2.72649  2.96995  3.80513  2.54248  2.95624  2.18479  3.48500  3.29293  3.59428  3.36501  3.14505  2.76871  2.93150  2.40984  4.49602  3.16713   1599 l - - -
          2.68618  4.42225  2.77519  2.73123  3.46354  2.40513  3.72494  3.29354  2.67741  2.69355  4.24690  2.90347  2.73739  3.18146  2.89801  2.37887  2.77519  2.98518  4.58477  3.61503
          0.05005  3.41557  4.13792  0.61958  0.77255  0.49023  0.94801
    277   2.39145  4.06807  2.86397  2.74475  3.30506  2.78276  3.72659  2.92025  2.73299  2.66758  3.82780  2.77205  3.45043  3.18485  2.94246  2.57049  2.81527  2.66649  4.64784  3.39698   1600 a - - -
          2.68618  4.42225  2.77519  2.73123  3.46354  2.40513  3.72494  3.29354  2.67741  2.69355  4.24690  2.90347  2.73739  3.18146  2.89801  2.37887  2.77519  2.98518  4.58477  3.61503
          0.05005  3.41557  4.13792  0.61958  0.77255  0.49023  0.94801
    278   2.47300  4.05154  2.94365  2.79971  3.29546  2.77441  3.71889  2.88037  2.69012  2.50081  3.72123  3.11767  3.41845  3.18494  2.58252  2.66533  2.87635  2.67612  4.58497  3.44431   1601 a - - -
          2.68618  4.42225  2.77519  2.73123  3.46354  2.40513  3.72494  3.29354  2.67741  2.69355  4.24690  2.90347  2.73739  3.18146  2.89801  2.37887  2.77519  2.98518  4.58477  3.61503
          0.05005  3.41557  4.13792  0.61958  0.77255  0.49023  0.94801
    279   2.39145  4.06807  2.86397  2.74475  3.30506  2.78276  3.72659  2.92025  2.73299  2.66758  3.82780  2.77205  3.45043  3.18485  2.94246  2.57049  2.81527  2.66649  4.64784  3.39698   1602 a - - -
          2.68618  4.42225  2.77519  2.73123  3.46354  2.40513  3.72494  3.29354  2.67741  2.69355  4.24690  2.90347  2.73739  3.18146  2.89801  2.37887  2.77519  2.98518  4.58477  3.61503
          0.05005  3.41557  4.13792  0.61958  0.77255  0.49023  0.94801
    280   2.53660  4.10916  3.19104  3.01504  2.72649  2.96995  3.80513  2.54248  2.95624  2.18479  3.48500  3.29293  3.59428  3.36501  3.14505  2.76871  2.93150  2.40984  4.49602  3.16713   1603 l - - -
          2.68618  4.42225  2.77519  2.73123  3.46354  2.40513  3.72494  3.29354  2.67741  2.69355  4.24690  2.90347  2.73739  3.18146  2.89801  2.37887  2.77519  2.98518  4.58477  3.61503
          0.05005  3.41557  4.13792  0.61958  0.77255  0.48562  0.95533
    281   2.43091  4.06029  2.90896  2.76101  3.38233  2.67111  3.71787  2.96117  2.66309  2.62535  3.79341  3.08094  3.42400  3.15602  2.59229  2.61305  2.83945  2.72003  4.65065  3.50495   1604 a - - -
          2.68618  4.42225  2.77519  2.73123  3.46354  2.40513  3.72494  3.29354  2.67741  2.69355  4.24690  2.90347  2.73739  3.18146  2.89801  2.37887  2.77519  2.98518  4.58477  3.61503
          0.04979  3.42047  4.14282  0.61958  0.77255  0.48536  0.95574
    282   2.50937  4.19837  3.22093  3.01243  3.09540  3.10716  3.87252  2.43469  2.85825  2.09469  3.46594  3.28986  3.73175  3.33127  3.07386  2.73577  2.89930  2.34093  4.70804  3.32237   1605 l - - -
          2.68618  4.42225  2.77519  2.73123  3.46354  2.40513  3.72494  3.29354  2.67741  2.69355  4.24690  2.90347  2.73739  3.18146  2.89801  2.37887  2.77519  2.98518  4.58477  3.61503
          0.04975  3.42126  4.14361  0.61958  0.77255  0.48553  0.95548
    283   2.38975  3.99338  2.91633  2.79603  3.41377  2.70813  3.76643  2.92653  2.79414  2.58261  3.77703  3.10031  2.76771  3.22757  2.98027  2.58562  2.81752  2.68790  4.65238  3.58063   1606 a - - -
          2.68618  4.42225  2.77519  2.73123  3.46354  2.40513  3.72494  3.29354  2.67741  2.69355  4.24690  2.90347  2.73739  3.18146  2.89801  2.37887  2.77519  2.98518  4.58477  3.61503
          0.05013  3.42149  4.12085  0.61958  0.77255  0.48576  0.95510
    284   2.46639  4.10409  3.11735  2.95126  3.15016  2.93426  3.82586  2.57868  2.83756  2.24712  3.37397  3.22944  3.57813  3.30398  3.03167  2.68629  2.87662  2.42489  4.64504  3.35793   1607 l - - -
          2.68618  4.42225  2.77519  2.73123  3.46354  2.40513  3.72494  3.29354  2.67741  2.69355  4.24690  2.90347  2.73739  3.18146  2.89801  2.37887  2.77519  2.98518  4.58477  3.61503
          0.05042  3.40826  4.13061  0.61958  0.77255  0.48598  0.95476
    285   2.46446  4.05865  3.07281  2.93126  3.16124  2.85939  3.80719  2.53107  2.85591  2.29304  3.57569  3.21329  3.50829  3.30826  3.03698  2.68578  2.87920  2.45032  4.59586  3.36123   1608 l - - -
          2.68618  4.42225  2.77519  2.73123  3.46354  2.40513  3.72494  3.29354  2.67741  2.69355  4.24690  2.90347  2.73739  3.18146  2.89801  2.37887  2.77519  2.98518  4.58477  3.61503
          0.05046  3.40760  4.12994  0.61958  0.77255  0.48598  0.95476
    286   2.51704  4.06791  2.99469  2.86377  3.10005  2.83323  3.73662  2.70074  2.81319  2.33508  3.61031  3.17543  3.47070  3.26295  2.99313  2.72582  2.91688  2.53896  4.49743  3.09210   1609 l - - -
          2.68618  4.42225  2.77519  2.73123  3.46354  2.40513  3.72494  3.29354  2.67741  2.69355  4.24690  2.90347  2.73739  3.18146  2.89801  2.37887  2.77519  2.98518  4.58477  3.61503
          0.05046  3.40760  4.12994  0.61958  0.77255  0.48598  0.95476
    287   2.35257  3.97713  2.97706  2.87110  3.24923  2.72141  3.77389  2.72446  2.85269  2.39763  3.66510  3.16331  3.38001  3.28930  3.01364  2.65973  2.86576  2.53730  4.55124  3.44401   1610 a - - -
          2.68618  4.42225  2.77519  2.73123  3.46354  2.40513  3.72494  3.29354  2.67741  2.69355  4.24690  2.90347  2.73739  3.18146  2.89801  2.37887  2.77519  2.98518  4.58477  3.61503
          0.05046  3.40760  4.12994  0.61958  0.77255  0.48598  0.95476
    288   2.35257  3.97713  2.97706  2.87110  3.24923  2.72141  3.77389  2.72446  2.85269  2.39763  3.66510  3.16331  3.38001  3.28930  3.01364  2.65973  2.86576  2.53730  4.55124  3.44401   1611 a - - -
          2.68618  4.42225  2.77519  2.73123  3.46354  2.40513  3.72494  3.29354  2.67741  2.69355  4.24690  2.90347  2.73739  3.18146  2.89801  2.37887  2.77519  2.98518  4.58477  3.61503
          0.05046  3.40760  4.12994  0.61958  0.77255  0.48598  0.95476
    289   2.51704  4.06791  2.99469  2.86377  3.10005  2.83323  3.73662  2.70074  2.81319  2.33508  3.61031  3.17543  3.47070  3.26295  2.99313  2.72582  2.91688  2.53896  4.49743  3.09210   1612 l - - -
          2.68618  4.42225  2.77519  2.73123  3.46354  2.40513  3.72494  3.29354  2.67741  2.69355  4.24690  2.90347  2.73739  3.18146  2.89801  2.37887  2.77519  2.98518  4.58477  3.61503
          0.05046  3.40760  4.12994  0.61958  0.77255  0.48598  0.95476
    290   2.44624  3.88832  2.91360  2.82633  3.28587  2.45695  3.70742  2.86553  2.83137  2.53491  3.77316  3.12820  3.24622  3.26150  2.96404  2.66474  2.87001  2.64509  4.43618  3.44826   1613 a - - -
          2.68618  4.42225  2.77519  2.73123  3.46354  2.40513  3.72494  3.29354  2.67741  2.69355  4.24690  2.90347  2.73739  3.18146  2.89801  2.37887  2.77519  2.98518  4.58477  3.61503
          0.05046  3.40760  4.12994  0.61958  0.77255  0.48598  0.95476
    291   2.49628  4.01510  3.06783  2.93702  2.94058  2.79991  3.77089  2.63981  2.89851  2.28733  3.57749  3.22365  3.44232  3.32378  3.06116  2.72368  2.90579  2.48258  4.48158  3.28215   1614 l - - -
          2.68618  4.42225  2.77519  2.73123  3.46354  2.40513  3.72494  3.29354  2.67741  2.69355  4.24690  2.90347  2.73739  3.18146  2.89801  2.37887  2.77519  2.98518  4.58477  3.61503
          0.05046  3.40760  4.12994  0.61958  0.77255  0.48598  0.95476
    292   2.44624  3.88832  2.91360  2.82633  3.28587  2.45695  3.70742  2.86553  2.83137  2.53491  3.77316  3.12820  3.24622  3.26150  2.96404  2.66474  2.87001  2.64509  4.43618  3.44826   1615 a - - -
          2.68618  4.42225  2.77519  2.73123  3.46354  2.40513  3.72494  3.29354  2.67741  2.69355  4.24690  2.90347  2.73739  3.18146  2.89801  2.37887  2.77519  2.98518  4.58477  3.61503
          0.05046  3.40760  4.12994  0.61958  0.77255  0.48598  0.95476
    293   2.48731  3.98136  2.89138  2.65422  3.28978  2.69183  3.72269  2.79474  2.78190  2.46950  3.71752  3.11805  3.33987  3.22947  2.94559  2.69561  2.89537  2.59894  4.51835  3.46348   1616 l - - -
          2.68618  4.42225  2.77519  2.73123  3.46354  2.40513  3.72494  3.29354  2.67741  2.69355  4.24690  2.90347  2.73739  3.18146  2.89801  2.37887  2.77519  2.98518  4.58477  3.61503
          0.05046  3.40760  4.12994  0.61958  0.77255  0.48598  0.95476
    294   2.44329  4.02341  3.03972  2.91419  3.19288  2.80240  3.79997  2.65661  2.86463  2.33323  3.61053  3.19441  3.45882  3.30759  3.03805  2.66322  2.86567  2.40479  4.58437  3.39068   1617 l - - -
          2.68618  4.42225  2.77519  2.73123  3.46354  2.40513  3.72494  3.29354  2.67741  2.69355  4.24690  2.90347  2.73739  3.18146  2.89801  2.37887  2.77519  2.98518  4.58477  3.61503
          0.05046  3.40760  4.12994  0.61958  0.77255  0.48598  0.95476
    295   2.48731  3.98136  2.89138  2.65422  3.28978  2.69183  3.72269  2.79474  2.78190  2.46950  3.71752  3.11805  3.33987  3.22947  2.94559  2.69561  2.89537  2.59894  4.51835  3.46348   1618 l - - -
          2.68618  4.42225  2.77519  2.73123  3.46354  2.40513  3.72494  3.29354  2.67741  2.69355  4.24690  2.90347  2.73739  3.18146  2.89801  2.37887  2.77519  2.98518  4.58477  3.61503
          0.05046  3.40760  4.12994  0.61958  0.77255  0.48598  0.95476
    296   2.44624  3.88832  2.91360  2.82633  3.28587  2.45695  3.70742  2.86553  2.83137  2.53491  3.77316  3.12820  3.24622  3.26150  2.96404  2.66474  2.87001  2.64509  4.43618  3.44826   1619 a - - -
          2.68618  4.42225  2.77519  2.73123  3.46354  2.40513  3.72494  3.29354  2.67741  2.69355  4.24690  2.90347  2.73739  3.18146  2.89801  2.37887  2.77519  2.98518  4.58477  3.61503
          0.05046  3.40760  4.12994  0.61958  0.77255  0.48563  0.95532
    297   2.46409  3.95833  2.69411  2.76254  3.29123  2.65561  3.70745  2.84842  2.80947  2.54641  3.77136  3.09288  3.30891  3.22735  2.97539  2.66790  2.87772  2.63112  4.49437  3.43957   1620 a - - -
          2.68618  4.42225  2.77519  2.73123  3.46354  2.40513  3.72494  3.29354  2.67741  2.69355  4.24690  2.90347  2.73739  3.18146  2.89801  2.37887  2.77519  2.98518  4.58477  3.61503
          0.05044  3.40797  4.13032  0.61958  0.77255  0.48576  0.95510
    298   2.51704  4.06791  2.99469  2.86377  3.10005  2.83323  3.73662  2.70074  2.81319  2.33508  3.61031  3.17543  3.47070  3.26295  2.99313  2.72582  2.91688  2.53896  4.49743  3.09210   1621 l - - -
          2.68618  4.42225  2.77519  2.73123  3.46354  2.40513  3.72494  3.29354  2.67741  2.69355  4.24690  2.90347  2.73739  3.18146  2.89801  2.37887  2.77519  2.98518  4.58477  3.61503
          0.05046  3.40760  4.12994  0.61958  0.77255  0.48576  0.95510
    299   2.46446  4.05865  3.07281  2.93126  3.16124  2.85939  3.80719  2.53107  2.85591  2.29304  3.57569  3.21329  3.50829  3.30826  3.03698  2.68578  2.87920  2.45032  4.59586  3.36123   1622 l - - -
          2.68618  4.42225  2.77519  2.73123  3.46354  2.40513  3.72494  3.29354  2.67741  2.69355  4.24690  2.90347  2.73739  3.18146  2.89801  2.37887  2.77519  2.98518  4.58477  3.61503
          0.05046  3.40760  4.12994  0.61958  0.77255  0.48576  0.95510
    300   2.43183  4.00246  2.98604  2.87247  3.25278  2.75695  3.78652  2.70842  2.84297  2.38977  3.65430  3.16258  3.41693  3.28520  3.01441  2.64706  2.73616  2.52200  4.59130  3.44819   1623 l - - -
          2.68618  4.42225  2.77519  2.73123  3.46354  2.40513  3.72494  3.29354  2.67741  2.69355  4.24690  2.90347  2.73739  3.18146  2.89801  2.37887  2.77519  2.98518  4.58477  3.61503
          0.05046  3.40760  4.12994  0.61958  0.77255  0.48576  0.95510
    301   2.46446  4.05865  3.07281  2.93126  3.16124  2.85939  3.80719  2.53107  2.85591  2.29304  3.57569  3.21329  3.50829  3.30826  3.03698  2.68578  2.87920  2.45032  4.59586  3.36123   1624 l - - -
          2.68618  4.42225  2.77519  2.73123  3.46354  2.40513  3.72494  3.29354  2.67741  2.69355  4.24690  2.90347  2.73739  3.18146  2.89801  2.37887  2.77519  2.98518  4.58477  3.61503
          0.05046  3.40760  4.12994  0.61958  0.77255  0.48576  0.95510
    302   2.47897  4.02461  2.89535  2.78064  3.15611  2.73304  3.40426  2.91116  2.74502  2.49261  3.72644  3.10040  3.38041  3.20116  2.92042  2.66890  2.88639  2.70871  4.46497  3.27488   1625 a - - -
          2.68618  4.42225  2.77519  2.73123  3.46354  2.40513  3.72494  3.29354  2.67741  2.69355  4.24690  2.90347  2.73739  3.18146  2.89801  2.37887  2.77519  2.98518  4.58477  3.61503
          0.05046  3.40760  4.12994  0.61958  0.77255  0.48576  0.95510
    303   2.41241  4.00806  2.95879  2.84638  3.23874  2.75367  3.76466  2.76271  2.82286  2.46192  3.70268  3.13603  3.41793  3.26498  3.00128  2.52604  2.84004  2.55763  4.58230  3.39753   1626 a - - -
          2.68618  4.42225  2.77519  2.73123  3.46354  2.40513  3.72494  3.29354  2.67741  2.69355  4.24690  2.90347  2.73739  3.18146  2.89801  2.37887  2.77519  2.98518  4.58477  3.61503
          0.05046  3.40760  4.12994  0.61958  0.77255  0.48576  0.95510
    304   2.49628  4.01510  3.06783  2.93702  2.94058  2.79991  3.77089  2.63981  2.89851  2.28733  3.57749  3.22365  3.44232  3.32378  3.06116  2.72368  2.90579  2.48258  4.48158  3.28215   1627 l - - -
          2.68618  4.42225  2.77519  2.73123  3.46354  2.40513  3.72494  3.29354  2.67741  2.69355  4.24690  2.90347  2.73739  3.18146  2.89801  2.37887  2.77519  2.98518  4.58477  3.61503
          0.05046  3.40760  4.12994  0.61958  0.77255  0.48576  0.95510
    305   2.46492  3.95318  2.70777  2.76855  3.28576  2.65149  3.70721  2.84423  2.81195  2.53905  3.76728  3.09697  3.30467  3.23085  2.97496  2.67034  2.87889  2.62851  4.48721  3.43605   1628 a - - -
          2.68618  4.42225  2.77519  2.73123  3.46354  2.40513  3.72494  3.29354  2.67741  2.69355  4.24690  2.90347  2.73739  3.18146  2.89801  2.37887  2.77519  2.98518  4.58477  3.61503
          0.05046  3.40760  4.12994  0.61958  0.77255  0.48576  0.95510
    306   2.48731  3.98136  2.89138  2.65422  3.28978  2.69183  3.72269  2.79474  2.78190  2.46950  3.71752  3.11805  3.33987  3.22947  2.94559  2.69561  2.89537  2.59894  4.51835  3.46348   1629 l - - -
          2.68618  4.42225  2.77519  2.73123  3.46354  2.40513  3.72494  3.29354  2.67741  2.69355  4.24690  2.90347  2.73739  3.18146  2.89801  2.37887  2.77519  2.98518  4.58477  3.61503
          0.05046  3.40760  4.12994  0.61958  0.77255  0.48576  0.95510
    307   2.49215  3.98373  3.01570  2.90168  3.17150  2.73743  3.75814  2.69122  2.85535  2.25620  3.62635  3.19610  3.38443  3.30024  3.00665  2.71739  2.90518  2.52317  4.48671  3.36354   1630 l - - -
          2.68618  4.42225  2.77519  2.73123  3.46354  2.40513  3.72494  3.29354  2.67741  2.69355  4.24690  2.90347  2.73739  3.18146  2.89801  2.37887  2.77519  2.98518  4.58477  3.61503
          0.05046  3.40760  4.12994  0.61958  0.77255  0.48576  0.95510
    308   2.44790  3.92337  2.93367  2.83694  3.27636  2.63656  3.72937  2.82654  2.83093  2.46517  3.71880  3.13847  3.06109  3.26443  2.97516  2.66464  2.87003  2.62371  4.47964  3.45794   1631 a - - -
          2.68618  4.42225  2.77519  2.73123  3.46354  2.40513  3.72494  3.29354  2.67741  2.69355  4.24690  2.90347  2.73739  3.18146  2.89801  2.37887  2.77519  2.98518  4.58477  3.61503
          0.05046  3.40760  4.12994  0.61958  0.77255  0.48576  0.95510
    309   2.42646  3.98693  2.91445  2.80842  3.24415  2.70836  3.72441  2.83157  2.79235  2.53847  3.75935  2.94675  3.36897  3.23715  2.96440  2.62819  2.84954  2.61071  4.52894  3.37715   1632 a - - -
          2.68618  4.42225  2.77519  2.73123  3.46354  2.40513  3.72494  3.29354  2.67741  2.69355  4.24690  2.90347  2.73739  3.18146  2.89801  2.37887  2.77519  2.98518  4.58477  3.61503
          0.05046  3.40760  4.12994  0.61958  0.77255  0.48576  0.95510
    310   2.44329  4.02341  3.03972  2.91419  3.19288  2.80240  3.79997  2.65661  2.86463  2.33323  3.61053  3.19441  3.45882  3.30759  3.03805  2.66322  2.86567  2.40479  4.58437  3.39068   1633 l - - -
          2.68618  4.42225  2.77519  2.73123  3.46354  2.40513  3.72494  3.29354  2.67741  2.69355  4.24690  2.90347  2.73739  3.18146  2.89801  2.37887  2.77519  2.98518  4.58477  3.61503
          0.05046  3.40760  4.12994  0.61958  0.77255  0.48576  0.95510
    311   2.49215  3.98373  3.01570  2.90168  3.17150  2.73743  3.75814  2.69122  2.85535  2.25620  3.62635  3.19610  3.38443  3.30024  3.00665  2.71739  2.90518  2.52317  4.48671  3.36354   1634 l - - -
          2.68618  4.42225  2.77519  2.73123  3.46354  2.40513  3.72494  3.29354  2.67741  2.69355  4.24690  2.90347  2.73739  3.18146  2.89801  2.37887  2.77519  2.98518  4.58477  3.61503
          0.05046  3.40760  4.12994  0.61958  0.77255  0.48576  0.95510
    312   2.46492  3.95318  2.70777  2.76855  3.28576  2.65149  3.70721  2.84423  2.81195  2.53905  3.76728  3.09697  3.30467  3.23085  2.97496  2.67034  2.87889  2.62851  4.48721  3.43605   1635 a - - -
          2.68618  4.42225  2.77519  2.73123  3.46354  2.40513  3.72494  3.29354  2.67741  2.69355  4.24690  2.90347  2.73739  3.18146  2.89801  2.37887  2.77519  2.98518  4.58477  3.61503
          0.05046  3.40760  4.12994  0.61958  0.77255  0.48576  0.95510
    313   2.41241  4.00806  2.95879  2.84638  3.23874  2.75367  3.76466  2.76271  2.82286  2.46192  3.70268  3.13603  3.41793  3.26498  3.00128  2.52604  2.84004  2.55763  4.58230  3.39753   1636 a - - -
          2.68618  4.42225  2.77519  2.73123  3.46354  2.40513  3.72494  3.29354  2.67741  2.69355  4.24690  2.90347  2.73739  3.18146  2.89801  2.37887  2.77519  2.98518  4.58477  3.61503
          0.05046  3.40760  4.12994  0.61958  0.77255  0.48576  0.95510
    314   2.44329  4.02341  3.03972  2.91419  3.19288  2.80240  3.79997  2.65661  2.86463  2.33323  3.61053  3.19441  3.45882  3.30759  3.03805  2.66322  2.86567  2.40479  4.58437  3.39068   1637 l - - -
          2.68618  4.42225  2.77519  2.73123  3.46354  2.40513  3.72494  3.29354  2.67741  2.69355  4.24690  2.90347  2.73739  3.18146  2.89801  2.37887  2.77519  2.98518  4.58477  3.61503
          0.05046  3.40760  4.12994  0.61958  0.77255  0.48576  0.95510
    315   2.47461  3.96500  2.94506  2.83418  3.23819  2.68399  3.71820  2.81928  2.78426  2.44277  3.69894  3.14152  3.33326  3.24291  2.77978  2.68609  2.88749  2.62673  4.48283  3.40822   1638 l - - -
          2.68618  4.42225  2.77519  2.73123  3.46354  2.40513  3.72494  3.29354  2.67741  2.69355  4.24690  2.90347  2.73739  3.18146  2.89801  2.37887  2.77519  2.98518  4.58477  3.61503
          0.05046  3.40760  4.12994  0.61958  0.77255  0.48576  0.95510
    316   2.41241  4.00806  2.95879  2.84638  3.23874  2.75367  3.76466  2.76271  2.82286  2.46192  3.70268  3.13603  3.41793  3.26498  3.00128  2.52604  2.84004  2.55763  4.58230  3.39753   1639 a - - -
          2.68618  4.42225  2.77519  2.73123  3.46354  2.40513  3.72494  3.29354  2.67741  2.69355  4.24690  2.90347  2.73739  3.18146  2.89801  2.37887  2.77519  2.98518  4.58477  3.61503
          0.03424  3.39138        *  0.61958  0.77255  0.00000        *
//
```
