## Additional File 1 for "Sulfoquinovose is exclusively metabolized by the gut microbiota and degraded differently in mice and humans": Ssdh.hmm

```
HMMER3/f [3.3 | Nov 2019]
NAME  Ssdh
LENG  513
ALPH  amino
RF    no
MM    no
CONS  yes
CS    no
MAP   yes
DATE  Mon May 27 01:02:40 2024
NSEQ  49
EFFN  1.031799
CKSUM 4120172522
STATS LOCAL MSV      -11.9325  0.69791
STATS LOCAL VITERBI  -12.5528  0.69791
STATS LOCAL FORWARD   -6.2333  0.69791
HMM          A        C        D        E        F        G        H        I        K        L        M        N        P        Q        R        S        T        V        W        Y   
            m->m     m->i     m->d     i->m     i->i     d->m     d->d
  COMPO   2.40864  4.25586  3.01394  2.67477  3.51611  2.83858  3.77365  2.69677  2.66927  2.45798  3.60752  3.07845  3.39245  3.08496  3.05619  2.61463  2.77678  2.54091  5.00858  3.73583
          2.68618  4.42225  2.77519  2.73123  3.46354  2.40513  3.72494  3.29354  2.67741  2.69355  4.24690  2.90347  2.73739  3.18146  2.89801  2.37887  2.77519  2.98518  4.58477  3.61503
          0.19058  4.20705  1.84115  0.61958  0.77255  0.00000        *
      1   2.83037  4.49180  3.69894  3.23673  3.44079  3.71153  4.07506  2.65662  2.69823  2.21854  1.46656  3.58028  4.15224  3.41228  3.16027  3.09155  3.09951  2.55510  5.06515  3.82475      1 m - - -
          2.68618  4.42225  2.77519  2.73123  3.46354  2.40513  3.72494  3.29354  2.67741  2.69355  4.24690  2.90347  2.73739  3.18146  2.89801  2.37887  2.77519  2.98518  4.58477  3.61503
          0.02641  4.04288  4.76523  0.61958  0.77255  0.51405  0.91147
      2   2.58984  4.51741  3.20407  2.42957  3.69127  3.49277  3.59774  2.65987  2.51753  2.74585  2.95250  2.78182  3.87764  2.94836  2.94606  2.65016  2.60228  2.69480  5.06819  3.52579      2 e - - -
          2.68618  4.42225  2.77519  2.73123  3.46354  2.40513  3.72494  3.29354  2.67741  2.69355  4.24690  2.90347  2.73739  3.18146  2.89801  2.37887  2.77519  2.98518  4.58477  3.61503
          0.02419  4.12984  4.85219  0.61958  0.77255  0.43302  1.04568
      3   2.50783  4.37114  3.41551  2.50272  3.14793  3.56678  3.81337  2.39944  2.80570  2.58377  2.90164  3.15970  3.94771  3.11912  2.84686  2.80668  2.41806  2.64321  4.94792  3.70536      3 i - - -
          2.68618  4.42225  2.77519  2.73123  3.46354  2.40513  3.72494  3.29354  2.67741  2.69355  4.24690  2.90347  2.73739  3.18146  2.89801  2.37887  2.77519  2.98518  4.58477  3.61503
          0.02237  4.20705  4.92940  0.61958  0.77255  0.48576  0.95510
      4   3.18116  4.48161  4.98835  4.42428  2.99205  4.50342  4.88275  1.60817  4.30093  1.41312  2.93229  4.58792  4.74274  4.41734  4.39297  3.84847  3.41289  1.46843  5.25263  4.13824      4 l - - -
          2.68618  4.42225  2.77519  2.73123  3.46354  2.40513  3.72494  3.29354  2.67741  2.69355  4.24690  2.90347  2.73739  3.18146  2.89801  2.37887  2.77519  2.98518  4.58477  3.61503
          0.02237  4.20705  4.92940  0.61958  0.77255  0.48576  0.95510
      5   3.38912  5.52735  0.53630  2.61048  4.95866  3.50071  4.27729  4.63169  3.43215  4.18405  5.18245  3.17905  4.17773  3.52580  3.98427  3.32225  3.73904  4.23896  6.05698  4.79285      5 D - - -
          2.68618  4.42225  2.77519  2.73123  3.46354  2.40513  3.72494  3.29354  2.67741  2.69355  4.24690  2.90347  2.73739  3.18146  2.89801  2.37887  2.77519  2.98518  4.58477  3.61503
          0.02237  4.20705  4.92940  0.61958  0.77255  0.48576  0.95510
      6   2.65228  4.94614  2.98389  2.43094  4.22944  3.44616  3.52808  3.39316  1.88577  3.21994  4.01427  2.22429  3.57549  2.76167  2.72676  2.65844  2.74484  3.12019  5.41784  4.07058      6 k - - -
          2.68618  4.42225  2.77519  2.73123  3.46354  2.40513  3.72494  3.29354  2.67741  2.69355  4.24690  2.90347  2.73739  3.18146  2.89801  2.37887  2.77519  2.98518  4.58477  3.61503
          0.02237  4.20705  4.92940  0.61958  0.77255  0.48576  0.95510
      7   3.38912  5.52735  0.53630  2.61048  4.95866  3.50071  4.27729  4.63169  3.43215  4.18405  5.18245  3.17905  4.17773  3.52580  3.98427  3.32225  3.73904  4.23896  6.05698  4.79285      7 D - - -
          2.68618  4.42225  2.77519  2.73123  3.46354  2.40513  3.72494  3.29354  2.67741  2.69355  4.24690  2.90347  2.73739  3.18146  2.89801  2.37887  2.77519  2.98518  4.58477  3.61503
          0.02237  4.20705  4.92940  0.61958  0.77255  0.48576  0.95510
      8   3.55409  4.92458  4.72649  4.38080  3.29978  4.40362  4.93354  2.53398  4.14624  0.55058  3.24080  4.62461  4.78956  4.43226  4.26215  4.03437  3.83747  2.65577  5.28637  4.08268      8 L - - -
          2.68618  4.42225  2.77519  2.73123  3.46354  2.40513  3.72494  3.29354  2.67741  2.69355  4.24690  2.90347  2.73739  3.18146  2.89801  2.37887  2.77519  2.98518  4.58477  3.61503
          0.02237  4.20705  4.92940  0.61958  0.77255  0.48576  0.95510
      9   2.60887  3.31318  3.77427  3.19649  3.29086  3.65422  3.82462  2.41050  3.09810  1.79144  3.28558  3.51265  4.02740  2.70179  3.20958  2.92219  2.84048  2.37061  4.78015  3.41066      9 l - - -
          2.68618  4.42225  2.77519  2.73123  3.46354  2.40513  3.72494  3.29354  2.67741  2.69355  4.24690  2.90347  2.73739  3.18146  2.89801  2.37887  2.77519  2.98518  4.58477  3.61503
          0.02237  4.20705  4.92940  0.61958  0.77255  0.48576  0.95510
     10   2.51517  4.43289  3.53807  3.38385  4.43323  3.15857  4.47655  4.00883  3.48144  3.70723  4.61295  3.54295  3.92774  3.80556  3.74660  0.67945  3.02283  3.46731  5.78039  4.52294     10 S - - -
          2.68618  4.42225  2.77519  2.73123  3.46354  2.40513  3.72494  3.29354  2.67741  2.69355  4.24690  2.90347  2.73739  3.18146  2.89801  2.37887  2.77519  2.98518  4.58477  3.61503
          0.02237  4.20705  4.92940  0.61958  0.77255  0.48576  0.95510
     11   2.82694  4.35180  4.05316  3.47368  3.42818  3.91238  4.21148  1.41604  3.25732  2.23966  3.20235  3.78524  4.27003  3.61928  2.61225  3.20760  3.06460  2.02293  5.04956  3.84906     11 i - - -
          2.68618  4.42225  2.77519  2.73123  3.46354  2.40513  3.72494  3.29354  2.67741  2.69355  4.24690  2.90347  2.73739  3.18146  2.89801  2.37887  2.77519  2.98518  4.58477  3.61503
          0.02237  4.20705  4.92940  0.61958  0.77255  0.48576  0.95510
     12   3.20038  5.16634  3.17670  2.95142  4.37844  3.62299  4.10743  4.07637  2.75159  3.54305  4.57545  3.40888  4.19007  0.73800  3.02289  3.24043  3.50368  3.78891  5.59523  4.31867     12 q - - -
          2.68618  4.42225  2.77519  2.73123  3.46354  2.40513  3.72494  3.29354  2.67741  2.69355  4.24690  2.90347  2.73739  3.18146  2.89801  2.37887  2.77519  2.98518  4.58477  3.61503
          0.02237  4.20705  4.92940  0.61958  0.77255  0.48576  0.95510
     13   2.68420  5.15892  2.72444  1.56297  4.46001  3.40829  3.34508  3.92523  2.42284  3.19295  4.22419  2.47505  3.85469  2.52326  2.88895  2.70424  2.97668  3.53212  5.59993  4.20827     13 e - - -
          2.68618  4.42225  2.77519  2.73123  3.46354  2.40513  3.72494  3.29354  2.67741  2.69355  4.24690  2.90347  2.73739  3.18146  2.89801  2.37887  2.77519  2.98518  4.58477  3.61503
          0.02237  4.20705  4.92940  0.61958  0.77255  0.48576  0.95510
     14   0.78567  4.24795  3.69997  3.48425  4.42670  3.05122  4.49347  3.72419  3.52500  3.53257  4.40789  3.52969  3.83435  3.81236  3.77607  2.28305  2.85040  3.20789  5.81690  4.61421     14 a - - -
          2.68618  4.42225  2.77519  2.73123  3.46354  2.40513  3.72494  3.29354  2.67741  2.69355  4.24690  2.90347  2.73739  3.18146  2.89801  2.37887  2.77519  2.98518  4.58477  3.61503
          0.02237  4.20705  4.92940  0.61958  0.77255  0.48576  0.95510
     15   3.42604  5.21467  3.95474  3.41147  4.65699  3.83160  4.12617  4.23421  2.45101  3.68925  4.69181  3.73951  4.32805  3.33968  0.56919  3.50120  3.67558  3.94626  5.60973  4.52424     15 R - - -
          2.68618  4.42225  2.77519  2.73123  3.46354  2.40513  3.72494  3.29354  2.67741  2.69355  4.24690  2.90347  2.73739  3.18146  2.89801  2.37887  2.77519  2.98518  4.58477  3.61503
          0.02237  4.20705  4.92940  0.61958  0.77255  0.48576  0.95510
     16   2.49989  4.79791  2.53232  2.14153  4.03178  3.44607  3.68056  2.40619  2.50424  3.05632  3.88182  2.90381  3.85327  2.84284  2.96580  2.54118  2.83475  2.96459  5.31788  3.98874     16 e - - -
          2.68618  4.42225  2.77519  2.73123  3.46354  2.40513  3.72494  3.29354  2.67741  2.69355  4.24690  2.90347  2.73739  3.18146  2.89801  2.37887  2.77519  2.98518  4.58477  3.61503
          0.02237  4.20705  4.92940  0.61958  0.77255  0.48576  0.95510
     17   2.80889  4.42402  3.78766  3.28395  3.34669  3.76852  4.05051  2.59911  3.03045  1.18645  3.38128  3.29279  4.17102  3.36323  3.21418  3.09438  3.05700  2.55627  4.93877  3.66957     17 l - - -
          2.68618  4.42225  2.77519  2.73123  3.46354  2.40513  3.72494  3.29354  2.67741  2.69355  4.24690  2.90347  2.73739  3.18146  2.89801  2.37887  2.77519  2.98518  4.58477  3.61503
          0.02237  4.20705  4.92940  0.61958  0.77255  0.48576  0.95510
     18   2.08080  4.34200  4.40671  3.86307  3.56677  4.09799  4.56828  1.85825  3.76595  2.30711  3.20370  4.10905  4.47198  4.02918  3.99754  3.42864  3.17219  1.22401  5.27710  4.07539     18 v - - -
          2.68618  4.42225  2.77519  2.73123  3.46354  2.40513  3.72494  3.29354  2.67741  2.69355  4.24690  2.90347  2.73739  3.18146  2.89801  2.37887  2.77519  2.98518  4.58477  3.61503
          0.02237  4.20705  4.92940  0.61958  0.77255  0.48576  0.95510
     19   2.81613  5.18537  2.96401  1.80345  4.54327  3.50583  3.54580  3.97333  2.08047  3.45473  4.24822  2.93233  3.91374  2.76741  1.84437  2.64522  3.03209  3.58935  5.57127  4.24491     19 e - - -
          2.68618  4.42225  2.77519  2.73123  3.46354  2.40513  3.72494  3.29354  2.67741  2.69355  4.24690  2.90347  2.73739  3.18146  2.89801  2.37887  2.77519  2.98518  4.58477  3.61503
          0.02237  4.20705  4.92940  0.61958  0.77255  0.48576  0.95510
     20   2.47092  4.95636  2.82601  2.30843  4.23474  3.41742  3.57242  3.66923  2.39935  2.96972  4.03836  1.97710  3.83932  2.79627  2.91655  2.32206  2.83643  3.31513  5.45035  4.09011     20 n - - -
          2.68618  4.42225  2.77519  2.73123  3.46354  2.40513  3.72494  3.29354  2.67741  2.69355  4.24690  2.90347  2.73739  3.18146  2.89801  2.37887  2.77519  2.98518  4.58477  3.61503
          0.02237  4.20705  4.92940  0.61958  0.77255  0.48576  0.95510
     21   0.90614  4.27519  3.64214  3.41951  4.50865  2.04148  4.47563  3.87854  3.51230  3.61795  4.45946  3.50505  3.83165  3.77681  3.78961  2.53925  2.86142  3.31351  5.85061  4.67359     21 a - - -
          2.68618  4.42225  2.77519  2.73123  3.46354  2.40513  3.72494  3.29354  2.67741  2.69355  4.24690  2.90347  2.73739  3.18146  2.89801  2.37887  2.77519  2.98518  4.58477  3.61503
          0.02237  4.20705  4.92940  0.61958  0.77255  0.48576  0.95510
     22   2.63955  5.05264  3.05711  2.47978  4.07596  3.36050  3.45543  3.80204  1.68705  3.32154  4.11409  2.99204  3.88077  2.61782  2.08022  2.58971  2.94894  3.43554  5.47391  4.14717     22 k - - -
          2.68618  4.42225  2.77519  2.73123  3.46354  2.40513  3.72494  3.29354  2.67741  2.69355  4.24690  2.90347  2.73739  3.18146  2.89801  2.37887  2.77519  2.98518  4.58477  3.61503
          0.02237  4.20705  4.92940  0.61958  0.77255  0.48576  0.95510
     23   2.48227  5.06303  2.60653  2.06983  4.37993  3.40423  3.59602  3.53861  2.06019  3.25712  4.11203  2.79848  3.79921  2.53579  2.71169  2.60074  2.69955  3.35463  5.51178  4.12001     23 k - - -
          2.68618  4.42225  2.77519  2.73123  3.46354  2.40513  3.72494  3.29354  2.67741  2.69355  4.24690  2.90347  2.73739  3.18146  2.89801  2.37887  2.77519  2.98518  4.58477  3.61503
          0.02237  4.20705  4.92940  0.61958  0.77255  0.48576  0.95510
     24   0.62189  4.39590  3.83871  3.66179  4.42149  3.20865  4.63886  3.60004  3.68779  3.46483  4.46984  3.71514  3.98075  3.99952  3.90500  2.74859  3.04994  3.19395  5.81336  4.65681     24 A - - -
          2.68618  4.42225  2.77519  2.73123  3.46354  2.40513  3.72494  3.29354  2.67741  2.69355  4.24690  2.90347  2.73739  3.18146  2.89801  2.37887  2.77519  2.98518  4.58477  3.61503
          0.02237  4.20705  4.92940  0.61958  0.77255  0.48576  0.95510
     25   2.25425  4.88607  2.96977  2.51474  4.13010  3.45829  3.54913  3.59512  2.44575  3.18471  4.01640  3.02008  3.89406  1.65060  2.84663  2.67359  2.95573  3.26798  5.38130  3.79017     25 q - - -
          2.68618  4.42225  2.77519  2.73123  3.46354  2.40513  3.72494  3.29354  2.67741  2.69355  4.24690  2.90347  2.73739  3.18146  2.89801  2.37887  2.77519  2.98518  4.58477  3.61503
          0.02237  4.20705  4.92940  0.61958  0.77255  0.48576  0.95510
     26   2.24295  3.96106  2.69395  2.35237  4.22946  3.42285  3.55804  3.66952  2.02110  3.14049  4.01032  2.92379  3.81528  2.54512  2.74636  2.53384  2.85242  3.22152  5.42436  4.06011     26 k - - -
          2.68618  4.42225  2.77519  2.73123  3.46354  2.40513  3.72494  3.29354  2.67741  2.69355  4.24690  2.90347  2.73739  3.18146  2.89801  2.37887  2.77519  2.98518  4.58477  3.61503
          0.02237  4.20705  4.92940  0.61958  0.77255  0.48576  0.95510
     27   2.57691  4.68626  3.11221  2.19756  3.89253  3.48165  3.69077  2.64803  2.16662  2.64298  3.64906  2.96647  3.86904  2.77907  2.95125  2.69619  2.75273  2.86243  5.21228  3.90988     27 k - - -
          2.68618  4.42225  2.77519  2.73123  3.46354  2.40513  3.72494  3.29354  2.67741  2.69355  4.24690  2.90347  2.73739  3.18146  2.89801  2.37887  2.77519  2.98518  4.58477  3.61503
          0.02237  4.20705  4.92940  0.61958  0.77255  0.48576  0.95510
     28   3.10405  4.45864  4.79040  4.20653  2.27098  4.29747  4.52814  2.01107  4.06034  1.11201  2.77707  4.35141  4.55520  4.15000  4.13491  3.61811  3.32509  2.41631  4.89514  3.32924     28 l - - -
          2.68618  4.42225  2.77519  2.73123  3.46354  2.40513  3.72494  3.29354  2.67741  2.69355  4.24690  2.90347  2.73739  3.18146  2.89801  2.37887  2.77519  2.98518  4.58477  3.61503
          0.02237  4.20705  4.92940  0.61958  0.77255  0.48576  0.95510
     29   1.37686  4.62260  3.17988  2.72441  4.12641  3.22466  3.85073  3.52056  2.48465  3.15714  3.99782  3.15391  3.88355  3.04417  2.65881  2.50478  2.90969  3.16959  5.41032  4.13482     29 a - - -
          2.68618  4.42225  2.77519  2.73123  3.46354  2.40513  3.72494  3.29354  2.67741  2.69355  4.24690  2.90347  2.73739  3.18146  2.89801  2.37887  2.77519  2.98518  4.58477  3.61503
          0.02237  4.20705  4.92940  0.61958  0.77255  0.48576  0.95510
     30   2.57040  4.94756  2.92338  2.23793  3.99364  3.36116  3.50761  3.65818  2.29277  3.22149  4.01250  2.74156  3.82585  2.52880  2.86879  2.53453  2.05874  3.30061  5.42592  4.06567     30 t - - -
          2.68618  4.42225  2.77519  2.73123  3.46354  2.40513  3.72494  3.29354  2.67741  2.69355  4.24690  2.90347  2.73739  3.18146  2.89801  2.37887  2.77519  2.98518  4.58477  3.61503
          0.02237  4.20705  4.92940  0.61958  0.77255  0.48576  0.95510
     31   3.44273  4.74754  4.70733  4.28203  1.10209  4.37499  3.73533  3.04125  4.12213  2.18659  3.40844  4.16420  4.67568  4.15037  4.18199  3.70967  3.66300  2.98757  3.91930  1.70261     31 f - - -
          2.68618  4.42225  2.77519  2.73123  3.46354  2.40513  3.72494  3.29354  2.67741  2.69355  4.24690  2.90347  2.73739  3.18146  2.89801  2.37887  2.77519  2.98518  4.58477  3.61503
          0.02237  4.20705  4.92940  0.61958  0.77255  0.48576  0.95510
     32   2.60278  4.83640  2.46126  2.47609  4.38502  2.88476  3.78320  3.83487  2.61698  3.40347  4.19615  2.97685  2.97657  2.92977  3.09478  1.64965  2.64761  3.41179  5.60240  4.24353     32 s - - -
          2.68618  4.42225  2.77519  2.73123  3.46354  2.40513  3.72494  3.29354  2.67741  2.69355  4.24690  2.90347  2.73739  3.18146  2.89801  2.37887  2.77519  2.98518  4.58477  3.61503
          0.02237  4.20705  4.92940  0.61958  0.77255  0.48576  0.95510
     33   2.92985  5.39514  2.18838  2.15471  4.69162  3.37735  3.78444  4.17965  2.63176  3.68597  4.51016  2.85062  3.92476  1.32301  3.11918  2.85569  3.19098  3.77920  5.83895  4.40775     33 q - - -
          2.68618  4.42225  2.77519  2.73123  3.46354  2.40513  3.72494  3.29354  2.67741  2.69355  4.24690  2.90347  2.73739  3.18146  2.89801  2.37887  2.77519  2.98518  4.58477  3.61503
          0.02237  4.20705  4.92940  0.61958  0.77255  0.48576  0.95510
     34   2.63181  5.27390  2.49165  1.50853  4.59243  3.38810  3.68700  4.06945  2.17848  3.56082  4.34049  2.85403  3.86401  2.39392  2.95562  2.73167  3.03081  3.65359  5.70615  4.29008     34 e - - -
          2.68618  4.42225  2.77519  2.73123  3.46354  2.40513  3.72494  3.29354  2.67741  2.69355  4.24690  2.90347  2.73739  3.18146  2.89801  2.37887  2.77519  2.98518  4.58477  3.61503
          0.02237  4.20705  4.92940  0.61958  0.77255  0.48576  0.95510
     35   2.89533  5.18212  3.20349  2.61081  4.57376  3.59641  3.65127  3.96891  1.61601  3.43923  4.25248  3.09068  3.97567  1.84169  2.20804  2.87711  2.75972  3.60723  5.53503  4.26711     35 k - - -
          2.68618  4.42225  2.77519  2.73123  3.46354  2.40513  3.72494  3.29354  2.67741  2.69355  4.24690  2.90347  2.73739  3.18146  2.89801  2.37887  2.77519  2.98518  4.58477  3.61503
          0.02237  4.20705  4.92940  0.61958  0.77255  0.48576  0.95510
     36   3.28668  4.55555  5.10485  4.57168  3.46439  4.69235  5.15381  1.25569  4.45877  1.42196  3.24764  4.77239  4.91185  4.61770  4.58823  4.06600  3.52820  1.54230  5.50154  4.37618     36 i - - -
          2.68618  4.42225  2.77519  2.73123  3.46354  2.40513  3.72494  3.29354  2.67741  2.69355  4.24690  2.90347  2.73739  3.18146  2.89801  2.37887  2.77519  2.98518  4.58477  3.61503
          0.02237  4.20705  4.92940  0.61958  0.77255  0.48576  0.95510
     37   3.13575  5.56713  0.78675  2.29025  4.90393  3.33292  4.01050  4.53550  3.12552  4.07536  4.98719  2.70840  4.01036  3.21303  3.73652  3.03471  3.47297  4.09660  6.13190  4.63410     37 d - - -
          2.68618  4.42225  2.77519  2.73123  3.46354  2.40513  3.72494  3.29354  2.67741  2.69355  4.24690  2.90347  2.73739  3.18146  2.89801  2.37887  2.77519  2.98518  4.58477  3.61503
          0.02237  4.20705  4.92940  0.61958  0.77255  0.48576  0.95510
     38   2.20083  4.60231  2.79972  2.16122  4.26002  3.35949  3.61174  3.70590  2.23298  3.16556  4.03077  2.88099  3.80929  2.61210  2.66498  2.50796  2.66526  3.16980  5.44291  4.07149     38 e - - -
          2.68618  4.42225  2.77519  2.73123  3.46354  2.40513  3.72494  3.29354  2.67741  2.69355  4.24690  2.90347  2.73739  3.18146  2.89801  2.37887  2.77519  2.98518  4.58477  3.61503
          0.02237  4.20705  4.92940  0.61958  0.77255  0.48576  0.95510
     39   3.25325  4.54596  5.00376  4.47515  3.49187  4.62161  5.09873  0.96588  4.34819  1.92974  2.80174  4.68965  4.87138  4.54838  4.50314  3.99447  3.50107  1.69887  5.50609  4.36297     39 i - - -
          2.68618  4.42225  2.77519  2.73123  3.46354  2.40513  3.72494  3.29354  2.67741  2.69355  4.24690  2.90347  2.73739  3.18146  2.89801  2.37887  2.77519  2.98518  4.58477  3.61503
          0.02237  4.20705  4.92940  0.61958  0.77255  0.48576  0.95510
     40   3.22700  4.52734  4.95576  4.42966  3.51373  4.58658  5.06219  1.79591  4.30602  1.55991  3.32042  4.64635  4.85002  4.52113  4.47248  3.95707  3.47683  1.04547  5.50001  4.33253     40 v - - -
          2.68618  4.42225  2.77519  2.73123  3.46354  2.40513  3.72494  3.29354  2.67741  2.69355  4.24690  2.90347  2.73739  3.18146  2.89801  2.37887  2.77519  2.98518  4.58477  3.61503
          0.02237  4.20705  4.92940  0.61958  0.77255  0.48576  0.95510
     41   2.68318  5.17026  2.76242  2.00158  4.50887  3.15721  3.63547  3.96538  1.63933  3.45409  4.22702  2.91324  3.85758  2.67676  2.54412  2.70015  2.96418  3.56045  5.58750  4.21409     41 k - - -
          2.68618  4.42225  2.77519  2.73123  3.46354  2.40513  3.72494  3.29354  2.67741  2.69355  4.24690  2.90347  2.73739  3.18146  2.89801  2.37887  2.77519  2.98518  4.58477  3.61503
          0.02237  4.20705  4.92940  0.61958  0.77255  0.48576  0.95510
     42   2.35878  5.00200  2.93788  2.39851  4.30028  3.43238  2.91017  3.74377  2.34930  3.28366  4.06579  2.33559  3.83007  2.38004  2.54622  2.59323  2.88374  3.22052  5.46309  4.10055     42 n - - -
          2.68618  4.42225  2.77519  2.73123  3.46354  2.40513  3.72494  3.29354  2.67741  2.69355  4.24690  2.90347  2.73739  3.18146  2.89801  2.37887  2.77519  2.98518  4.58477  3.61503
          0.02237  4.20705  4.92940  0.61958  0.77255  0.48576  0.95510
     43   3.18650  4.48826  4.96619  4.40774  3.36167  4.51823  4.91647  1.44630  4.28638  1.70675  2.11802  4.58989  4.76116  4.42773  4.39973  3.86568  3.42104  1.57089  5.30949  4.19318     43 i - - -
          2.68618  4.42225  2.77519  2.73123  3.46354  2.40513  3.72494  3.29354  2.67741  2.69355  4.24690  2.90347  2.73739  3.18146  2.89801  2.37887  2.77519  2.98518  4.58477  3.61503
          0.02237  4.20705  4.92940  0.61958  0.77255  0.48576  0.95510
     44   1.68587  4.32910  3.52533  2.97495  3.55244  3.28395  3.90483  2.73766  2.82854  2.41646  3.50884  3.35563  3.96534  3.22964  3.26190  2.74800  2.77349  2.26644  4.99997  3.76692     44 a - - -
          2.68618  4.42225  2.77519  2.73123  3.46354  2.40513  3.72494  3.29354  2.67741  2.69355  4.24690  2.90347  2.73739  3.18146  2.89801  2.37887  2.77519  2.98518  4.58477  3.61503
          0.02237  4.20705  4.92940  0.61958  0.77255  0.48576  0.95510
     45   2.54882  5.06084  2.53342  2.04432  4.04368  3.09848  3.59680  3.68692  2.20852  3.35306  4.11018  2.88188  3.79826  2.34797  2.76464  2.57393  2.82316  3.28843  5.51128  4.11859     45 e - - -
          2.68618  4.42225  2.77519  2.73123  3.46354  2.40513  3.72494  3.29354  2.67741  2.69355  4.24690  2.90347  2.73739  3.18146  2.89801  2.37887  2.77519  2.98518  4.58477  3.61503
          0.02237  4.20705  4.92940  0.61958  0.77255  0.48576  0.95510
     46   1.99826  4.80184  2.97306  1.87738  4.09352  3.42080  3.69917  3.49387  2.51044  3.11499  3.93637  2.99523  3.85071  2.85786  2.96566  2.53571  2.67701  3.05623  5.36524  3.79287     46 e - - -
          2.68618  4.42225  2.77519  2.73123  3.46354  2.40513  3.72494  3.29354  2.67741  2.69355  4.24690  2.90347  2.73739  3.18146  2.89801  2.37887  2.77519  2.98518  4.58477  3.61503
          0.02237  4.20705  4.92940  0.61958  0.77255  0.48576  0.95510
     47   1.82263  4.30372  4.15994  3.61880  3.55282  3.88777  4.37069  2.01917  3.52694  2.29137  3.46573  3.88537  4.30519  3.80562  3.78499  3.13993  3.06372  1.45855  5.17797  3.96660     47 v - - -
          2.68618  4.42225  2.77519  2.73123  3.46354  2.40513  3.72494  3.29354  2.67741  2.69355  4.24690  2.90347  2.73739  3.18146  2.89801  2.37887  2.77519  2.98518  4.58477  3.61503
          0.02237  4.20705  4.92940  0.61958  0.77255  0.48576  0.95510
     48   2.08837  4.91046  2.89692  2.08576  4.00322  3.32070  3.41211  3.60817  2.21569  3.18067  3.81867  2.93680  3.82112  2.76062  2.87715  2.51487  2.85193  3.25754  5.39404  3.64325     48 e - - -
          2.68618  4.42225  2.77519  2.73123  3.46354  2.40513  3.72494  3.29354  2.67741  2.69355  4.24690  2.90347  2.73739  3.18146  2.89801  2.37887  2.77519  2.98518  4.58477  3.61503
          0.02237  4.20705  4.92940  0.61958  0.77255  0.48576  0.95510
     49   2.35627  5.09573  2.93645  2.22681  4.42659  3.44059  3.04584  3.88023  1.93179  3.38021  4.14701  2.92053  3.55270  2.36559  2.53640  2.65415  2.90440  3.48024  5.52288  4.15381     49 k - - -
          2.68618  4.42225  2.77519  2.73123  3.46354  2.40513  3.72494  3.29354  2.67741  2.69355  4.24690  2.90347  2.73739  3.18146  2.89801  2.37887  2.77519  2.98518  4.58477  3.61503
          0.02237  4.20705  4.92940  0.61958  0.77255  0.48576  0.95510
     50   2.64100  4.93926  2.95927  2.45331  3.83782  3.46018  2.19666  3.63269  2.41126  3.20022  4.01339  2.62233  3.86527  2.23589  2.84650  2.69722  2.91688  3.29348  5.33343  3.79008     50 h - - -
          2.68618  4.42225  2.77519  2.73123  3.46354  2.40513  3.72494  3.29354  2.67741  2.69355  4.24690  2.90347  2.73739  3.18146  2.89801  2.37887  2.77519  2.98518  4.58477  3.61503
          0.02237  4.20705  4.92940  0.61958  0.77255  0.48576  0.95510
     51   1.55791  4.30460  3.87717  3.33334  3.51094  3.70522  4.15407  2.17716  3.24711  2.13502  3.44945  3.64485  4.14132  3.54362  3.53939  2.90393  2.96735  2.17643  5.07143  3.85457     51 a - - -
          2.68618  4.42225  2.77519  2.73123  3.46354  2.40513  3.72494  3.29354  2.67741  2.69355  4.24690  2.90347  2.73739  3.18146  2.89801  2.37887  2.77519  2.98518  4.58477  3.61503
          0.02237  4.20705  4.92940  0.61958  0.77255  0.48576  0.95510
     52   2.49564  4.98743  2.91623  1.83472  4.27569  3.32576  3.61782  3.72107  2.26485  3.26663  4.04614  2.91414  3.26686  2.62962  2.75419  2.56882  2.86416  3.24224  5.45441  3.46041     52 e - - -
          2.68618  4.42225  2.77519  2.73123  3.46354  2.40513  3.72494  3.29354  2.67741  2.69355  4.24690  2.90347  2.73739  3.18146  2.89801  2.37887  2.77519  2.98518  4.58477  3.61503
          0.02237  4.20705  4.92940  0.61958  0.77255  0.48576  0.95510
     53   2.40220  4.19406  2.90637  1.89482  4.13308  3.43292  3.63517  3.56000  2.34974  3.14362  3.94370  2.94973  3.69182  2.72835  2.82170  2.46969  2.79081  3.14678  5.36790  3.42385     53 e - - -
          2.68618  4.42225  2.77519  2.73123  3.46354  2.40513  3.72494  3.29354  2.67741  2.69355  4.24690  2.90347  2.73739  3.18146  2.89801  2.37887  2.77519  2.98518  4.58477  3.61503
          0.02237  4.20705  4.92940  0.61958  0.77255  0.48576  0.95510
     54   3.52635  4.86655  4.91862  4.45616  2.89567  4.63465  4.85966  2.36621  4.27240  0.64446  3.02249  4.68510  4.87178  4.41583  4.38214  4.06975  3.76986  2.52230  5.10114  3.82302     54 L - - -
          2.68618  4.42225  2.77519  2.73123  3.46354  2.40513  3.72494  3.29354  2.67741  2.69355  4.24690  2.90347  2.73739  3.18146  2.89801  2.37887  2.77519  2.98518  4.58477  3.61503
          0.02237  4.20705  4.92940  0.61958  0.77255  0.48576  0.95510
     55   0.91030  4.27848  3.91763  3.58627  4.10600  3.22667  4.49313  3.01060  3.52471  3.01711  4.05116  3.65398  3.95385  3.83134  3.77546  2.68242  2.91668  2.34377  5.63521  4.42217     55 a - - -
          2.68618  4.42225  2.77519  2.73123  3.46354  2.40513  3.72494  3.29354  2.67741  2.69355  4.24690  2.90347  2.73739  3.18146  2.89801  2.37887  2.77519  2.98518  4.58477  3.61503
          0.02237  4.20705  4.92940  0.61958  0.77255  0.48576  0.95510
     56   2.36976  4.96012  2.75706  2.31016  4.01626  3.42274  3.61656  3.43714  1.84996  3.23670  4.01919  2.86132  3.81519  2.68526  2.69006  2.62216  2.85438  3.08975  5.43147  4.06578     56 k - - -
          2.68618  4.42225  2.77519  2.73123  3.46354  2.40513  3.72494  3.29354  2.67741  2.69355  4.24690  2.90347  2.73739  3.18146  2.89801  2.37887  2.77519  2.98518  4.58477  3.61503
          0.02237  4.20705  4.92940  0.61958  0.77255  0.48576  0.95510
     57   2.66958  4.22065  4.16877  3.58413  3.17053  3.85760  4.14314  2.33581  3.44822  1.64852  1.96924  3.81717  4.20291  3.67703  3.46080  3.14758  2.97936  2.36501  4.79667  3.12900     57 l - - -
          2.68618  4.42225  2.77519  2.73123  3.46354  2.40513  3.72494  3.29354  2.67741  2.69355  4.24690  2.90347  2.73739  3.18146  2.89801  2.37887  2.77519  2.98518  4.58477  3.61503
          0.02237  4.20705  4.92940  0.61958  0.77255  0.48576  0.95510
     58   1.34985  4.58707  3.03957  2.42795  4.25475  3.25624  3.96556  3.63984  2.85006  3.30426  4.14411  3.14401  3.86199  3.16996  3.26092  2.03502  2.91828  3.24174  5.56368  4.27093     58 a - - -
          2.68618  4.42225  2.77519  2.73123  3.46354  2.40513  3.72494  3.29354  2.67741  2.69355  4.24690  2.90347  2.73739  3.18146  2.89801  2.37887  2.77519  2.98518  4.58477  3.61503
          0.02237  4.20705  4.92940  0.61958  0.77255  0.48576  0.95510
     59   2.33520  3.87368  3.46444  2.89874  3.30245  3.57598  3.21268  2.83650  2.85127  2.54866  3.43959  2.97966  3.95762  2.95996  3.20780  2.76400  2.83560  1.93965  4.91512  3.52840     59 v - - -
          2.68618  4.42225  2.77519  2.73123  3.46354  2.40513  3.72494  3.29354  2.67741  2.69355  4.24690  2.90347  2.73739  3.18146  2.89801  2.37887  2.77519  2.98518  4.58477  3.61503
          0.02237  4.20705  4.92940  0.61958  0.77255  0.48576  0.95510
     60   2.89573  5.35908  2.30435  1.17260  4.67090  3.35932  3.78223  4.13648  2.58003  3.66415  4.48221  2.83657  3.90799  2.93036  3.18591  2.82672  2.75856  3.73543  5.83839  4.39983     60 e - - -
          2.68618  4.42225  2.77519  2.73123  3.46354  2.40513  3.72494  3.29354  2.67741  2.69355  4.24690  2.90347  2.73739  3.18146  2.89801  2.37887  2.77519  2.98518  4.58477  3.61503
          0.02237  4.20705  4.92940  0.61958  0.77255  0.48576  0.95510
     61   3.28828  5.42727  2.68757  0.62828  4.82296  3.52530  4.15963  4.34738  3.08689  3.91569  4.88979  3.18221  4.15020  3.37759  3.52042  3.24438  3.59983  4.00170  5.92953  4.67087     61 E - - -
          2.68618  4.42225  2.77519  2.73123  3.46354  2.40513  3.72494  3.29354  2.67741  2.69355  4.24690  2.90347  2.73739  3.18146  2.89801  2.37887  2.77519  2.98518  4.58477  3.61503
          0.02237  4.20705  4.92940  0.61958  0.77255  0.48576  0.95510
     62   2.63276  4.47404  3.76995  3.55490  4.30907  3.29808  4.54089  3.47979  3.50477  3.33074  4.36970  3.69723  4.03301  3.88498  3.73750  2.83913  0.70960  3.13599  5.71502  4.52982     62 t - - -
          2.68618  4.42225  2.77519  2.73123  3.46354  2.40513  3.72494  3.29354  2.67741  2.69355  4.24690  2.90347  2.73739  3.18146  2.89801  2.37887  2.77519  2.98518  4.58477  3.61503
          0.02237  4.20705  4.92940  0.61958  0.77255  0.48576  0.95510
     63   2.90619  5.37264  2.00532  2.13515  4.69054  1.57313  3.79616  4.17339  2.42709  3.69117  4.51029  2.82945  3.90996  2.94770  3.24055  2.83437  3.17721  3.76605  5.86491  4.41971     63 g - - -
          2.68618  4.42225  2.77519  2.73123  3.46354  2.40513  3.72494  3.29354  2.67741  2.69355  4.24690  2.90347  2.73739  3.18146  2.89801  2.37887  2.77519  2.98518  4.58477  3.61503
          0.02237  4.20705  4.92940  0.61958  0.77255  0.48576  0.95510
     64   2.75703  4.34129  3.81127  3.27263  1.65895  3.51099  3.82475  2.83441  3.16327  2.52128  3.46462  3.56139  4.12507  3.44584  2.98832  2.82048  2.99274  2.63115  4.47400  2.42108     64 f - - -
          2.68618  4.42225  2.77519  2.73123  3.46354  2.40513  3.72494  3.29354  2.67741  2.69355  4.24690  2.90347  2.73739  3.18146  2.89801  2.37887  2.77519  2.98518  4.58477  3.61503
          0.02237  4.20705  4.92940  0.61958  0.77255  0.48576  0.95510
     65   3.13632  4.86482  3.87740  3.82551  4.93567  0.35980  4.91183  4.63006  4.05150  4.23678  5.22464  4.04333  4.26531  4.34981  4.23809  3.31985  3.64323  4.09342  5.92890  5.05343     65 G - - -
          2.68618  4.42225  2.77519  2.73123  3.46354  2.40513  3.72494  3.29354  2.67741  2.69355  4.24690  2.90347  2.73739  3.18146  2.89801  2.37887  2.77519  2.98518  4.58477  3.61503
          0.02237  4.20705  4.92940  0.61958  0.77255  0.48576  0.95510
     66   2.66524  4.35537  3.01617  2.45334  4.23051  3.45963  3.63535  3.41870  1.81718  3.21615  4.01442  2.23733  3.85055  2.67499  2.65506  2.67425  2.77291  3.30477  5.41256  4.07435     66 k - - -
          2.68618  4.42225  2.77519  2.73123  3.46354  2.40513  3.72494  3.29354  2.67741  2.69355  4.24690  2.90347  2.73739  3.18146  2.89801  2.37887  2.77519  2.98518  4.58477  3.61503
          0.02237  4.20705  4.92940  0.61958  0.77255  0.48576  0.95510
     67   2.75433  4.21482  4.19817  3.62724  2.83260  3.84736  4.04526  2.51620  3.48990  2.05221  3.22803  3.81503  3.89940  3.70497  3.66270  3.14421  2.98850  1.82535  2.14032  3.26736     67 v - - -
          2.68618  4.42225  2.77519  2.73123  3.46354  2.40513  3.72494  3.29354  2.67741  2.69355  4.24690  2.90347  2.73739  3.18146  2.89801  2.37887  2.77519  2.98518  4.58477  3.61503
          0.02237  4.20705  4.92940  0.61958  0.77255  0.48576  0.95510
     68   2.50701  5.06022  2.92621  2.16506  4.37413  3.43450  3.27412  3.82462  2.14392  3.23675  4.11416  2.84979  3.83029  1.98540  2.70883  2.64839  2.89449  3.43543  5.50049  3.88397     68 q - - -
          2.68618  4.42225  2.77519  2.73123  3.46354  2.40513  3.72494  3.29354  2.67741  2.69355  4.24690  2.90347  2.73739  3.18146  2.89801  2.37887  2.77519  2.98518  4.58477  3.61503
          0.02237  4.20705  4.92940  0.61958  0.77255  0.48576  0.95510
     69   3.38912  5.52735  0.53630  2.61048  4.95866  3.50071  4.27729  4.63169  3.43215  4.18405  5.18245  3.17905  4.17773  3.52580  3.98427  3.32225  3.73904  4.23896  6.05698  4.79285     69 D - - -
          2.68618  4.42225  2.77519  2.73123  3.46354  2.40513  3.72494  3.29354  2.67741  2.69355  4.24690  2.90347  2.73739  3.18146  2.89801  2.37887  2.77519  2.98518  4.58477  3.61503
          0.02237  4.20705  4.92940  0.61958  0.77255  0.48576  0.95510
     70   3.31574  5.26183  3.51202  3.08720  4.72666  3.75258  3.99520  4.18126  0.65597  3.67915  4.63515  3.49170  4.23958  3.17668  2.55911  3.34330  3.55000  3.87485  5.65194  4.52033     70 K - - -
          2.68618  4.42225  2.77519  2.73123  3.46354  2.40513  3.72494  3.29354  2.67741  2.69355  4.24690  2.90347  2.73739  3.18146  2.89801  2.37887  2.77519  2.98518  4.58477  3.61503
          0.02237  4.20705  4.92940  0.61958  0.77255  0.48576  0.95510
     71   2.21846  3.74627  3.82879  3.25216  3.19588  3.66624  3.95632  2.58343  2.87249  2.11565  3.27417  3.55081  4.04089  3.42527  3.42256  2.93833  2.65071  1.89421  4.77409  3.29175     71 v - - -
          2.68618  4.42225  2.77519  2.73123  3.46354  2.40513  3.72494  3.29354  2.67741  2.69355  4.24690  2.90347  2.73739  3.18146  2.89801  2.37887  2.77519  2.98518  4.58477  3.61503
          0.02237  4.20705  4.92940  0.61958  0.77255  0.48576  0.95510
     72   2.46059  4.21243  3.69711  3.12353  3.33036  3.63684  3.90897  2.38164  2.92716  2.01219  3.31747  3.46473  4.01183  2.93690  3.33853  2.89900  2.60369  2.29712  4.80987  2.86000     72 l - - -
          2.68618  4.42225  2.77519  2.73123  3.46354  2.40513  3.72494  3.29354  2.67741  2.69355  4.24690  2.90347  2.73739  3.18146  2.89801  2.37887  2.77519  2.98518  4.58477  3.61503
          0.02237  4.20705  4.92940  0.61958  0.77255  0.48576  0.95510
     73   3.06400  5.09912  3.45522  2.89572  4.33792  3.71154  3.79266  3.69113  0.99523  2.77086  4.22012  3.31217  4.12361  2.95819  2.40903  3.10289  3.27319  3.43651  5.46134  4.21570     73 k - - -
          2.68618  4.42225  2.77519  2.73123  3.46354  2.40513  3.72494  3.29354  2.67741  2.69355  4.24690  2.90347  2.73739  3.18146  2.89801  2.37887  2.77519  2.98518  4.58477  3.61503
          0.02237  4.20705  4.92940  0.61958  0.77255  0.48576  0.95510
     74   2.91172  4.84575  3.24969  2.88209  3.35828  3.59364  3.83794  3.59117  2.80800  3.16040  4.10987  1.15394  4.08639  3.22901  3.14909  2.99131  3.19241  3.31292  3.38597  3.31919     74 n - - -
          2.68618  4.42225  2.77519  2.73123  3.46354  2.40513  3.72494  3.29354  2.67741  2.69355  4.24690  2.90347  2.73739  3.18146  2.89801  2.37887  2.77519  2.98518  4.58477  3.61503
          0.02237  4.20705  4.92940  0.61958  0.77255  0.48576  0.95510
     75   2.62134  4.67062  3.12878  2.56579  3.87245  3.48630  3.29506  2.85222  2.48122  2.85254  3.75311  2.97532  3.87259  2.55218  2.36338  2.64638  2.73280  2.72212  5.19683  3.34531     75 r - - -
          2.68618  4.42225  2.77519  2.73123  3.46354  2.40513  3.72494  3.29354  2.67741  2.69355  4.24690  2.90347  2.73739  3.18146  2.89801  2.37887  2.77519  2.98518  4.58477  3.61503
          0.02237  4.20705  4.92940  0.61958  0.77255  0.48576  0.95510
     76   2.29252  4.23118  3.95580  3.41863  1.80172  3.69475  4.03412  2.60642  3.31993  2.02800  3.33357  3.66500  4.11468  3.57387  3.55374  2.69944  2.93679  2.42983  4.74616  3.43738     76 f - - -
          2.68618  4.42225  2.77519  2.73123  3.46354  2.40513  3.72494  3.29354  2.67741  2.69355  4.24690  2.90347  2.73739  3.18146  2.89801  2.37887  2.77519  2.98518  4.58477  3.61503
          0.02237  4.20705  4.92940  0.61958  0.77255  0.48576  0.95510
     77   1.57322  4.29773  4.04759  3.50505  2.98215  3.79030  4.25210  2.26706  3.42410  2.32659  3.40243  3.77874  4.21848  3.69034  3.68832  3.10966  3.01633  1.78457  5.06159  3.83776     77 a - - -
          2.68618  4.42225  2.77519  2.73123  3.46354  2.40513  3.72494  3.29354  2.67741  2.69355  4.24690  2.90347  2.73739  3.18146  2.89801  2.37887  2.77519  2.98518  4.58477  3.61503
          0.02237  4.20705  4.92940  0.61958  0.77255  0.48576  0.95510
     78   2.42995  2.77731  3.70730  3.20732  3.79934  3.10481  4.10568  3.13282  3.13759  2.54599  3.75939  3.44155  3.88398  3.43752  3.44977  1.43692  2.59125  2.81542  5.23002  4.01330     78 s - - -
          2.68618  4.42225  2.77519  2.73123  3.46354  2.40513  3.72494  3.29354  2.67741  2.69355  4.24690  2.90347  2.73739  3.18146  2.89801  2.37887  2.77519  2.98518  4.58477  3.61503
          0.02237  4.20705  4.92940  0.61958  0.77255  0.48576  0.95510
     79   2.57701  4.97884  2.76504  2.05035  4.26301  3.10015  3.61966  3.70763  2.27357  2.72045  4.03808  2.83798  3.81515  2.66340  2.80209  2.62427  2.44869  3.28393  5.44932  4.07857     79 e - - -
          2.68618  4.42225  2.77519  2.73123  3.46354  2.40513  3.72494  3.29354  2.67741  2.69355  4.24690  2.90347  2.73739  3.18146  2.89801  2.37887  2.77519  2.98518  4.58477  3.61503
          0.02237  4.20705  4.92940  0.61958  0.77255  0.48576  0.95510
     80   2.62494  4.73167  3.08882  2.52615  3.57243  3.37475  3.41208  3.35005  2.28325  2.55764  3.80976  2.96707  3.86138  2.47617  2.47026  2.68593  2.85471  2.96384  5.24398  3.28313     80 k - - -
          2.68618  4.42225  2.77519  2.73123  3.46354  2.40513  3.72494  3.29354  2.67741  2.69355  4.24690  2.90347  2.73739  3.18146  2.89801  2.37887  2.77519  2.98518  4.58477  3.61503
          0.02237  4.20705  4.92940  0.61958  0.77255  0.48576  0.95510
     81   3.24912  4.59451  4.86669  4.35611  3.36570  4.49466  4.95562  2.04713  4.19764  1.11802  3.19301  4.57398  4.78402  4.40626  4.34939  3.87733  3.50580  1.37921  5.37170  4.21638     81 l - - -
          2.68618  4.42225  2.77519  2.73123  3.46354  2.40513  3.72494  3.29354  2.67741  2.69355  4.24690  2.90347  2.73739  3.18146  2.89801  2.37887  2.77519  2.98518  4.58477  3.61503
          0.02237  4.20705  4.92940  0.61958  0.77255  0.48576  0.95510
     82   2.62314  4.47578  3.31438  2.75154  3.40769  3.54535  3.63881  2.94880  2.63002  2.63815  3.57291  3.20166  3.30448  3.03527  2.77899  2.58430  2.85412  2.76576  5.00133  2.17804     82 y - - -
          2.68618  4.42225  2.77519  2.73123  3.46354  2.40513  3.72494  3.29354  2.67741  2.69355  4.24690  2.90347  2.73739  3.18146  2.89801  2.37887  2.77519  2.98518  4.58477  3.61503
          0.02237  4.20705  4.92940  0.61958  0.77255  0.48576  0.95510
     83   2.50779  5.13194  2.34811  1.89402  4.45501  3.39152  3.61335  3.93074  2.26751  3.42729  4.18191  2.72517  3.80783  2.56537  2.81456  2.51341  2.74188  3.51137  5.57466  3.92167     83 e - - -
          2.68618  4.42225  2.77519  2.73123  3.46354  2.40513  3.72494  3.29354  2.67741  2.69355  4.24690  2.90347  2.73739  3.18146  2.89801  2.37887  2.77519  2.98518  4.58477  3.61503
          0.02237  4.20705  4.92940  0.61958  0.77255  0.48576  0.95510
     84   2.08687  4.99446  2.93903  2.13427  4.28642  3.43083  3.13872  3.72888  2.29403  3.27136  4.05276  2.92569  3.82523  2.57501  2.51058  2.57968  2.84090  3.35705  5.45461  3.81037     84 a - - -
          2.68618  4.42225  2.77519  2.73123  3.46354  2.40513  3.72494  3.29354  2.67741  2.69355  4.24690  2.90347  2.73739  3.18146  2.89801  2.37887  2.77519  2.98518  4.58477  3.61503
          0.02237  4.20705  4.92940  0.61958  0.77255  0.48576  0.95510
     85   3.34524  4.62552  5.10648  4.54998  3.29686  4.69925  5.07718  1.25733  4.42362  1.25164  2.76230  4.76478  4.88343  4.52556  4.52406  4.05999  3.57398  1.97288  5.36872  4.29619     85 l - - -
          2.68618  4.42225  2.77519  2.73123  3.46354  2.40513  3.72494  3.29354  2.67741  2.69355  4.24690  2.90347  2.73739  3.18146  2.89801  2.37887  2.77519  2.98518  4.58477  3.61503
          0.02237  4.20705  4.92940  0.61958  0.77255  0.48576  0.95510
     86   3.06196  5.30580  3.36137  2.46085  4.76097  3.69878  3.66658  4.11838  1.21672  3.53694  4.37222  3.18464  4.06526  2.69109  1.82271  3.03234  3.23317  3.76743  5.57775  4.37032     86 k - - -
          2.68618  4.42225  2.77519  2.73123  3.46354  2.40513  3.72494  3.29354  2.67741  2.69355  4.24690  2.90347  2.73739  3.18146  2.89801  2.37887  2.77519  2.98518  4.58477  3.61503
          0.02237  4.20705  4.92940  0.61958  0.77255  0.48576  0.95510
     87   2.64034  5.30290  1.68841  2.08334  4.61344  2.77989  3.70673  4.10213  2.48559  3.59775  4.37806  2.60399  3.85926  2.74772  3.08258  2.54968  2.93338  3.67976  5.75281  4.31358     87 d - - -
          2.68618  4.42225  2.77519  2.73123  3.46354  2.40513  3.72494  3.29354  2.67741  2.69355  4.24690  2.90347  2.73739  3.18146  2.89801  2.37887  2.77519  2.98518  4.58477  3.61503
          0.02237  4.20705  4.92940  0.61958  0.77255  0.48576  0.95510
     88   2.62963  4.34005  3.51445  2.72484  3.45041  3.60867  3.85485  2.70315  2.86712  2.29262  2.10066  3.34789  3.98544  2.77343  3.20670  2.85844  2.82831  2.59644  4.91290  3.28966     88 m - - -
          2.68618  4.42225  2.77519  2.73123  3.46354  2.40513  3.72494  3.29354  2.67741  2.69355  4.24690  2.90347  2.73739  3.18146  2.89801  2.37887  2.77519  2.98518  4.58477  3.61503
          0.02237  4.20705  4.92940  0.61958  0.77255  0.48576  0.95510
     89   3.02861  5.20032  3.43731  2.78907  4.65164  3.69150  3.68594  4.00043  1.16270  3.46413  4.31123  3.21843  4.06620  2.81567  1.91138  3.02494  2.79454  3.66464  5.53699  4.33542     89 k - - -
          2.68618  4.42225  2.77519  2.73123  3.46354  2.40513  3.72494  3.29354  2.67741  2.69355  4.24690  2.90347  2.73739  3.18146  2.89801  2.37887  2.77519  2.98518  4.58477  3.61503
          0.02237  4.20705  4.92940  0.61958  0.77255  0.48576  0.95510
     90   2.66631  2.82147  4.08229  3.51771  3.11652  3.74147  4.15567  2.21136  3.41531  2.32722  3.31969  3.74940  4.15147  3.65957  3.63635  3.05003  1.76832  2.09514  4.90017  3.69916     90 t - - -
          2.68618  4.42225  2.77519  2.73123  3.46354  2.40513  3.72494  3.29354  2.67741  2.69355  4.24690  2.90347  2.73739  3.18146  2.89801  2.37887  2.77519  2.98518  4.58477  3.61503
          0.02237  4.20705  4.92940  0.61958  0.77255  0.48576  0.95510
     91   2.67179  4.18360  4.05785  3.50035  3.21356  3.21142  4.14916  2.00482  3.40035  2.36266  3.33694  3.74180  4.15660  3.65142  3.62521  2.78816  2.92757  1.44893  4.90237  3.69597     91 v - - -
          2.68618  4.42225  2.77519  2.73123  3.46354  2.40513  3.72494  3.29354  2.67741  2.69355  4.24690  2.90347  2.73739  3.18146  2.89801  2.37887  2.77519  2.98518  4.58477  3.61503
          0.02237  4.20705  4.92940  0.61958  0.77255  0.48576  0.95510
     92   2.42404  4.37366  3.37665  3.26285  4.62138  0.86025  4.46170  4.13471  3.49230  3.81071  4.64517  3.43889  3.85858  3.75667  3.78550  2.20759  2.94138  3.50164  5.93136  4.71518     92 g - - -
          2.68618  4.42225  2.77519  2.73123  3.46354  2.40513  3.72494  3.29354  2.67741  2.69355  4.24690  2.90347  2.73739  3.18146  2.89801  2.37887  2.77519  2.98518  4.58477  3.61503
          0.02237  4.20705  4.92940  0.61958  0.77255  0.48576  0.95510
     93   3.25933  4.51723  5.11304  4.60137  3.63722  4.71375  5.25703  1.10503  4.50004  1.92077  3.41793  4.80052  4.95736  4.71757  4.66267  4.10114  3.51093  1.28135  5.65794  4.48210     93 i - - -
          2.68618  4.42225  2.77519  2.73123  3.46354  2.40513  3.72494  3.29354  2.67741  2.69355  4.24690  2.90347  2.73739  3.18146  2.89801  2.37887  2.77519  2.98518  4.58477  3.61503
          0.02237  4.20705  4.92940  0.61958  0.77255  0.48576  0.95510
     94   2.92562  4.36778  4.31469  3.74857  3.38265  4.08160  4.40355  1.38411  3.03636  1.67396  3.27868  4.01642  4.41339  3.86381  3.76456  3.39277  3.16203  2.01293  5.09718  3.91223     94 i - - -
          2.68618  4.42225  2.77519  2.73123  3.46354  2.40513  3.72494  3.29354  2.67741  2.69355  4.24690  2.90347  2.73739  3.18146  2.89801  2.37887  2.77519  2.98518  4.58477  3.61503
          0.02237  4.20705  4.92940  0.61958  0.77255  0.48576  0.95510
     95   2.50531  4.67095  2.60636  2.20210  4.37272  3.16041  2.90278  3.83742  2.30946  3.35116  4.11000  2.48774  3.79995  2.70890  2.77319  2.45401  2.66889  3.43308  5.51161  4.11938     95 e - - -
          2.68618  4.42225  2.77519  2.73123  3.46354  2.40513  3.72494  3.29354  2.67741  2.69355  4.24690  2.90347  2.73739  3.18146  2.89801  2.37887  2.77519  2.98518  4.58477  3.61503
          0.02237  4.20705  4.92940  0.61958  0.77255  0.48576  0.95510
     96   2.66657  5.10700  2.20490  1.81246  3.74317  3.39624  3.62537  3.88297  2.24691  3.27599  4.16161  2.74901  3.81671  2.73923  2.81441  2.63619  2.90178  3.47905  5.55673  4.15800     96 e - - -
          2.68618  4.42225  2.77519  2.73123  3.46354  2.40513  3.72494  3.29354  2.67741  2.69355  4.24690  2.90347  2.73739  3.18146  2.89801  2.37887  2.77519  2.98518  4.58477  3.61503
          0.02237  4.20705  4.92940  0.61958  0.77255  0.48576  0.95510
     97   3.10639  5.44527  0.80544  2.37069  4.96510  2.68435  4.05783  4.53884  3.15482  4.07035  4.96284  2.93997  4.02026  3.25798  3.74605  3.03484  3.45268  4.08106  6.12470  4.71318     97 d - - -
          2.68618  4.42225  2.77519  2.73123  3.46354  2.40513  3.72494  3.29354  2.67741  2.69355  4.24690  2.90347  2.73739  3.18146  2.89801  2.37887  2.77519  2.98518  4.58477  3.61503
          0.07195  4.20705  2.90890  0.61958  0.77255  0.48576  0.95510
     98   2.57408  5.06835  2.70589  2.09497  4.38769  3.39280  3.59008  3.85359  1.98952  3.36049  4.11862  2.87098  3.15708  2.51631  2.71737  2.54373  2.79122  3.24793  5.51441  4.12225     98 k - - -
          2.68618  4.42225  2.77519  2.73123  3.46354  2.40513  3.72494  3.29354  2.67741  2.69355  4.24690  2.90347  2.73739  3.18146  2.89801  2.37887  2.77519  2.98518  4.58477  3.61503
          0.02349  4.15859  4.88094  0.61958  0.77255  0.54437  0.86799
     99   2.43898  4.93029  2.85887  2.02852  4.20480  3.41054  3.48161  3.57229  2.29569  3.03763  3.99143  2.79284  3.80510  2.56307  2.85448  2.47972  2.77781  2.87092  5.40732  4.04426     99 e - - -
          2.68618  4.42225  2.77519  2.73123  3.46354  2.40513  3.72494  3.29354  2.67741  2.69355  4.24690  2.90347  2.73739  3.18146  2.89801  2.37887  2.77519  2.98518  4.58477  3.61503
          0.02349  4.15859  4.88094  0.61958  0.77255  0.54437  0.86799
    100   2.59779  5.09545  2.95435  2.43196  4.43822  3.46236  3.62091  3.87335  1.70162  3.37617  4.16266  2.43533  3.86438  2.40441  2.53507  2.67310  2.82061  3.49045  5.51536  4.17536    100 k - - -
          2.68618  4.42225  2.77519  2.73123  3.46354  2.40513  3.72494  3.29354  2.67741  2.69355  4.24690  2.90347  2.73739  3.18146  2.89801  2.37887  2.77519  2.98518  4.58477  3.61503
          0.02349  4.15859  4.88094  0.61958  0.77255  0.45078  1.01371
    101   2.71767  4.49658  3.04929  2.48184  4.35209  3.22646  3.63700  3.77706  1.53491  3.30621  4.10092  2.90917  3.87652  2.59997  2.46280  2.51654  2.94114  3.41214  5.46799  4.14088    101 k - - -
          2.68618  4.42225  2.77519  2.73123  3.46354  2.40513  3.72494  3.29354  2.67741  2.69355  4.24690  2.90347  2.73739  3.18146  2.89801  2.37887  2.77519  2.98518  4.58477  3.61503
          0.02237  4.20705  4.92940  0.61958  0.77255  0.48576  0.95510
    102   2.92345  4.33760  4.42330  3.86854  3.49232  4.12866  4.53552  1.86351  3.76347  1.90275  3.37522  4.11532  4.47401  4.01538  3.98094  3.44826  2.18819  1.38837  5.20775  4.01496    102 v - - -
          2.68618  4.42225  2.77519  2.73123  3.46354  2.40513  3.72494  3.29354  2.67741  2.69355  4.24690  2.90347  2.73739  3.18146  2.89801  2.37887  2.77519  2.98518  4.58477  3.61503
          0.02237  4.20705  4.92940  0.61958  0.77255  0.48576  0.95510
    103   2.63165  4.12445  4.02200  3.43805  2.69954  3.72638  4.02336  2.24379  2.97944  2.16127  2.16397  3.67695  4.09183  3.55789  3.38445  3.00940  2.71724  2.22355  4.73556  3.54365    103 l - - -
          2.68618  4.42225  2.77519  2.73123  3.46354  2.40513  3.72494  3.29354  2.67741  2.69355  4.24690  2.90347  2.73739  3.18146  2.89801  2.37887  2.77519  2.98518  4.58477  3.61503
          0.02237  4.20705  4.92940  0.61958  0.77255  0.48576  0.95510
    104   2.77951  5.28487  1.68515  1.99221  4.60314  3.38118  3.16916  4.08811  2.21316  3.57339  4.34742  2.84403  3.85670  2.80306  2.80031  2.72044  3.02291  3.66465  5.71478  4.29030    104 d - - -
          2.68618  4.42225  2.77519  2.73123  3.46354  2.40513  3.72494  3.29354  2.67741  2.69355  4.24690  2.90347  2.73739  3.18146  2.89801  2.37887  2.77519  2.98518  4.58477  3.61503
          0.02237  4.20705  4.92940  0.61958  0.77255  0.48576  0.95510
    105   3.23559  4.50461  5.08626  4.60230  3.73609  4.67196  5.30776  1.20550  4.50291  2.21322  3.51781  4.79185  4.95868  4.75872  4.68359  4.07774  3.50118  1.04544  5.75052  4.54289    105 v - - -
          2.68618  4.42225  2.77519  2.73123  3.46354  2.40513  3.72494  3.29354  2.67741  2.69355  4.24690  2.90347  2.73739  3.18146  2.89801  2.37887  2.77519  2.98518  4.58477  3.61503
          0.02237  4.20705  4.92940  0.61958  0.77255  0.48576  0.95510
    106   1.50968  4.29503  3.57815  3.38339  4.56285  1.14653  4.47949  3.94949  3.51428  3.67737  4.51510  3.48876  3.83402  3.77460  3.79795  2.54538  2.87568  3.36209  5.89202  4.71293    106 g - - -
          2.68618  4.42225  2.77519  2.73123  3.46354  2.40513  3.72494  3.29354  2.67741  2.69355  4.24690  2.90347  2.73739  3.18146  2.89801  2.37887  2.77519  2.98518  4.58477  3.61503
          0.02237  4.20705  4.92940  0.61958  0.77255  0.48576  0.95510
    107   2.84625  4.55042  3.42953  2.38111  3.80822  3.70909  4.18411  2.50704  3.11210  2.67011  3.73194  3.51337  4.19207  3.47977  3.44337  3.10478  3.12994  1.17817  5.35914  4.09761    107 v - - -
          2.68618  4.42225  2.77519  2.73123  3.46354  2.40513  3.72494  3.29354  2.67741  2.69355  4.24690  2.90347  2.73739  3.18146  2.89801  2.37887  2.77519  2.98518  4.58477  3.61503
          0.02237  4.20705  4.92940  0.61958  0.77255  0.48576  0.95510
    108   2.62990  4.54366  3.40012  3.25659  4.43013  3.23965  4.40842  3.96215  3.35311  3.64282  4.57904  3.50599  0.79775  3.71852  3.63048  2.64217  3.11107  3.48599  5.75358  4.51003    108 p - - -
          2.68618  4.42225  2.77519  2.73123  3.46354  2.40513  3.72494  3.29354  2.67741  2.69355  4.24690  2.90347  2.73739  3.18146  2.89801  2.37887  2.77519  2.98518  4.58477  3.61503
          0.02237  4.20705  4.92940  0.61958  0.77255  0.48576  0.95510
    109   2.89844  4.29765  4.50230  3.91806  3.01181  4.07674  4.39546  2.17849  3.54018  1.44007  2.32629  4.10281  4.38965  3.95718  3.92038  3.38412  3.12791  1.77494  4.93125  3.78406    109 l - - -
          2.68618  4.42225  2.77519  2.73123  3.46354  2.40513  3.72494  3.29354  2.67741  2.69355  4.24690  2.90347  2.73739  3.18146  2.89801  2.37887  2.77519  2.98518  4.58477  3.61503
          0.02237  4.20705  4.92940  0.61958  0.77255  0.48576  0.95510
    110   3.13632  4.86482  3.87740  3.82551  4.93567  0.35980  4.91183  4.63006  4.05150  4.23678  5.22464  4.04333  4.26531  4.34981  4.23809  3.31985  3.64323  4.09342  5.92890  5.05343    110 G - - -
          2.68618  4.42225  2.77519  2.73123  3.46354  2.40513  3.72494  3.29354  2.67741  2.69355  4.24690  2.90347  2.73739  3.18146  2.89801  2.37887  2.77519  2.98518  4.58477  3.61503
          0.02237  4.20705  4.92940  0.61958  0.77255  0.48576  0.95510
    111   3.17954  4.52954  4.81298  4.33051  3.55235  4.43824  4.99593  1.91915  4.17510  1.73243  3.40255  4.53833  4.78155  4.45171  4.35908  3.83728  3.45379  0.93588  5.50294  4.28161    111 v - - -
          2.68618  4.42225  2.77519  2.73123  3.46354  2.40513  3.72494  3.29354  2.67741  2.69355  4.24690  2.90347  2.73739  3.18146  2.89801  2.37887  2.77519  2.98518  4.58477  3.61503
          0.02237  4.20705  4.92940  0.61958  0.77255  0.48576  0.95510
    112   3.28477  4.55447  5.08335  4.57147  3.56884  4.70512  5.22425  0.95925  4.45217  1.83819  3.35555  4.78377  4.94735  4.66762  4.61396  4.09346  3.53651  1.56986  5.61227  4.44450    112 i - - -
          2.68618  4.42225  2.77519  2.73123  3.46354  2.40513  3.72494  3.29354  2.67741  2.69355  4.24690  2.90347  2.73739  3.18146  2.89801  2.37887  2.77519  2.98518  4.58477  3.61503
          0.02237  4.20705  4.92940  0.61958  0.77255  0.48576  0.95510
    113   2.04535  3.08726  4.13195  3.56036  3.32096  3.77722  4.15687  2.22832  3.45203  2.01172  3.29591  3.77989  4.16723  3.68732  3.65556  3.07992  2.58284  1.88444  4.86917  3.67332    113 v - - -
          2.68618  4.42225  2.77519  2.73123  3.46354  2.40513  3.72494  3.29354  2.67741  2.69355  4.24690  2.90347  2.73739  3.18146  2.89801  2.37887  2.77519  2.98518  4.58477  3.61503
          0.02237  4.20705  4.92940  0.61958  0.77255  0.48576  0.95510
    114   1.33569  4.25610  3.66083  3.27358  4.23901  1.82948  4.27730  3.59193  3.27387  3.32239  4.16367  3.43255  3.81550  3.55836  3.59422  2.35571  2.80087  2.63592  5.61185  4.40189    114 a - - -
          2.68618  4.42225  2.77519  2.73123  3.46354  2.40513  3.72494  3.29354  2.67741  2.69355  4.24690  2.90347  2.73739  3.18146  2.89801  2.37887  2.77519  2.98518  4.58477  3.61503
          0.02237  4.20705  4.92940  0.61958  0.77255  0.48576  0.95510
    115   3.38027  4.66684  5.12966  4.55819  2.85787  4.68965  4.99550  1.48548  4.43141  1.03930  2.74041  4.76037  4.85254  4.47121  4.49493  4.04142  3.59890  2.24814  5.23678  4.16934    115 l - - -
          2.68618  4.42225  2.77519  2.73123  3.46354  2.40513  3.72494  3.29354  2.67741  2.69355  4.24690  2.90347  2.73739  3.18146  2.89801  2.37887  2.77519  2.98518  4.58477  3.61503
          0.02237  4.20705  4.92940  0.61958  0.77255  0.48576  0.95510
    116   2.68465  2.83663  4.23613  3.65885  3.28439  3.81788  4.18231  2.08306  3.53405  2.13466  3.26359  3.84417  3.63022  3.75451  3.70488  3.12213  2.61745  1.60433  4.84054  3.64864    116 v - - -
          2.68618  4.42225  2.77519  2.73123  3.46354  2.40513  3.72494  3.29354  2.67741  2.69355  4.24690  2.90347  2.73739  3.18146  2.89801  2.37887  2.77519  2.98518  4.58477  3.61503
          0.02237  4.20705  4.92940  0.61958  0.77255  0.48576  0.95510
    117   3.25998  4.94675  3.90509  3.80163  4.74669  3.61603  4.83950  4.39402  3.89078  3.97741  5.05002  4.06866  0.38896  4.26849  4.08646  3.44076  3.72988  3.99809  5.82649  4.87593    117 P - - -
          2.68618  4.42225  2.77519  2.73123  3.46354  2.40513  3.72494  3.29354  2.67741  2.69355  4.24690  2.90347  2.73739  3.18146  2.89801  2.37887  2.77519  2.98518  4.58477  3.61503
          0.02237  4.20705  4.92940  0.61958  0.77255  0.48576  0.95510
    118   1.76706  4.27190  3.67366  3.26421  4.16498  3.14204  4.25528  3.42518  3.23942  3.22380  4.09512  3.44240  3.84078  3.53846  3.55968  1.28563  2.81753  2.44830  5.56068  4.34175    118 s - - -
          2.68618  4.42225  2.77519  2.73123  3.46354  2.40513  3.72494  3.29354  2.67741  2.69355  4.24690  2.90347  2.73739  3.18146  2.89801  2.37887  2.77519  2.98518  4.58477  3.61503
          0.02237  4.20705  4.92940  0.61958  0.77255  0.48576  0.95510
    119   2.70249  4.68888  3.02157  2.43172  4.23272  3.36080  4.01528  3.48838  2.85119  3.24600  4.16007  3.20473  3.95947  3.23813  3.21207  2.81242  1.14563  3.16586  5.56468  4.28382    119 t - - -
          2.68618  4.42225  2.77519  2.73123  3.46354  2.40513  3.72494  3.29354  2.67741  2.69355  4.24690  2.90347  2.73739  3.18146  2.89801  2.37887  2.77519  2.98518  4.58477  3.61503
          0.02237  4.20705  4.92940  0.61958  0.77255  0.48576  0.95510
    120   2.61729  4.73962  2.80571  2.61951  4.54159  3.01607  4.00339  4.04047  2.90198  3.63286  4.45438  1.32190  3.87084  3.19482  3.33600  1.96826  3.01223  3.54631  5.79585  4.44771    120 n - - -
          2.68618  4.42225  2.77519  2.73123  3.46354  2.40513  3.72494  3.29354  2.67741  2.69355  4.24690  2.90347  2.73739  3.18146  2.89801  2.37887  2.77519  2.98518  4.58477  3.61503
          0.02237  4.20705  4.92940  0.61958  0.77255  0.48576  0.95510
    121   2.41724  4.42971  3.53088  3.14427  3.92501  3.36648  4.16645  2.62963  3.08118  2.86453  3.88198  3.44616  1.31679  3.44949  3.39892  2.77260  2.95927  2.78731  5.41092  4.15378    121 p - - -
          2.68618  4.42225  2.77519  2.73123  3.46354  2.40513  3.72494  3.29354  2.67741  2.69355  4.24690  2.90347  2.73739  3.18146  2.89801  2.37887  2.77519  2.98518  4.58477  3.61503
          0.02237  4.20705  4.92940  0.61958  0.77255  0.48576  0.95510
    122   2.81829  4.35828  4.10019  3.55950  3.55362  3.89460  4.35912  2.15087  3.45717  2.15246  3.45267  3.85600  4.30856  3.75634  3.73238  3.21640  1.71492  1.61406  5.20725  3.99514    122 v - - -
          2.68618  4.42225  2.77519  2.73123  3.46354  2.40513  3.72494  3.29354  2.67741  2.69355  4.24690  2.90347  2.73739  3.18146  2.89801  2.37887  2.77519  2.98518  4.58477  3.61503
          0.02237  4.20705  4.92940  0.61958  0.77255  0.48576  0.95510
    123   2.53207  4.43955  3.48476  3.15087  3.97594  3.26657  4.17373  3.41846  3.09626  2.65067  4.11057  3.41938  3.93241  3.47505  3.40505  1.01601  2.95514  3.07424  5.42699  4.09065    123 s - - -
          2.68618  4.42225  2.77519  2.73123  3.46354  2.40513  3.72494  3.29354  2.67741  2.69355  4.24690  2.90347  2.73739  3.18146  2.89801  2.37887  2.77519  2.98518  4.58477  3.61503
          0.02237  4.20705  4.92940  0.61958  0.77255  0.48576  0.95510
    124   2.52490  4.47539  3.26263  3.01157  4.26703  3.21489  4.16826  3.62462  3.05485  3.37454  4.25917  2.74629  3.89875  3.42521  3.38052  2.67731  1.04224  3.21311  5.62153  4.34599    124 t - - -
          2.68618  4.42225  2.77519  2.73123  3.46354  2.40513  3.72494  3.29354  2.67741  2.69355  4.24690  2.90347  2.73739  3.18146  2.89801  2.37887  2.77519  2.98518  4.58477  3.61503
          0.02237  4.20705  4.92940  0.61958  0.77255  0.48576  0.95510
    125   2.38460  4.24996  4.01500  3.46907  3.50252  3.74612  4.22011  1.83687  3.38399  2.44685  3.44468  3.73860  4.18025  3.65756  3.64743  2.97710  2.00250  1.83353  5.06129  3.85251    125 v - - -
          2.68618  4.42225  2.77519  2.73123  3.46354  2.40513  3.72494  3.29354  2.67741  2.69355  4.24690  2.90347  2.73739  3.18146  2.89801  2.37887  2.77519  2.98518  4.58477  3.61503
          0.02237  4.20705  4.92940  0.61958  0.77255  0.48576  0.95510
    126   3.26965  4.56156  5.01518  4.47298  2.82190  4.60715  4.95492  1.04232  4.35463  1.67337  3.17359  4.66380  4.83367  4.48855  4.47330  3.96564  3.50571  1.88767  5.29343  4.10136    126 i - - -
          2.68618  4.42225  2.77519  2.73123  3.46354  2.40513  3.72494  3.29354  2.67741  2.69355  4.24690  2.90347  2.73739  3.18146  2.89801  2.37887  2.77519  2.98518  4.58477  3.61503
          0.02237  4.20705  4.92940  0.61958  0.77255  0.48576  0.95510
    127   3.14477  4.01750  4.31090  3.82727  1.77603  4.08772  3.25528  3.08407  3.70344  2.66945  3.70897  3.88761  4.43695  3.84860  3.86574  3.18412  3.37399  2.91028  3.97440  1.23315    127 y - - -
          2.68618  4.42225  2.77519  2.73123  3.46354  2.40513  3.72494  3.29354  2.67741  2.69355  4.24690  2.90347  2.73739  3.18146  2.89801  2.37887  2.77519  2.98518  4.58477  3.61503
          0.02237  4.20705  4.92940  0.61958  0.77255  0.48576  0.95510
    128   2.56230  5.08623  3.03133  2.61612  4.54846  3.51034  3.74779  3.94302  1.17740  3.47245  4.30889  2.75319  3.97884  2.89123  2.56963  2.88383  3.12621  3.57650  5.59611  4.31523    128 k - - -
          2.68618  4.42225  2.77519  2.73123  3.46354  2.40513  3.72494  3.29354  2.67741  2.69355  4.24690  2.90347  2.73739  3.18146  2.89801  2.37887  2.77519  2.98518  4.58477  3.61503
          0.02237  4.20705  4.92940  0.61958  0.77255  0.48576  0.95510
    129   1.80925  4.28093  3.63953  3.19324  4.12857  3.15388  4.19030  3.44896  3.16191  3.19603  4.04923  3.40446  3.83147  3.46338  3.49775  1.96659  1.54697  2.78728  5.50920  4.28909    129 t - - -
          2.68618  4.42225  2.77519  2.73123  3.46354  2.40513  3.72494  3.29354  2.67741  2.69355  4.24690  2.90347  2.73739  3.18146  2.89801  2.37887  2.77519  2.98518  4.58477  3.61503
          0.02237  4.20705  4.92940  0.61958  0.77255  0.48576  0.95510
    130   3.38066  4.67735  5.08173  4.51017  3.18839  4.68445  5.01145  1.91569  4.38444  0.91230  2.44271  4.73841  4.85006  4.44674  4.47003  4.03428  3.60032  2.04151  5.27738  4.24051    130 l - - -
          2.68618  4.42225  2.77519  2.73123  3.46354  2.40513  3.72494  3.29354  2.67741  2.69355  4.24690  2.90347  2.73739  3.18146  2.89801  2.37887  2.77519  2.98518  4.58477  3.61503
          0.02237  4.20705  4.92940  0.61958  0.77255  0.48576  0.95510
    131   2.91647  4.36274  4.39226  3.87317  3.50773  4.06241  4.54301  1.10838  3.72550  2.14177  3.42437  4.10004  4.45749  4.01882  3.93736  2.92025  3.18696  1.87398  5.22971  4.00507    131 i - - -
          2.68618  4.42225  2.77519  2.73123  3.46354  2.40513  3.72494  3.29354  2.67741  2.69355  4.24690  2.90347  2.73739  3.18146  2.89801  2.37887  2.77519  2.98518  4.58477  3.61503
          0.02237  4.20705  4.92940  0.61958  0.77255  0.48576  0.95510
    132   0.87060  4.24020  3.69119  3.44644  4.43638  3.03981  4.46137  3.77893  3.48884  3.54527  4.39643  3.50497  3.81767  3.76794  3.75567  2.00535  2.82983  3.23834  5.81057  4.61244    132 a - - -
          2.68618  4.42225  2.77519  2.73123  3.46354  2.40513  3.72494  3.29354  2.67741  2.69355  4.24690  2.90347  2.73739  3.18146  2.89801  2.37887  2.77519  2.98518  4.58477  3.61503
          0.02237  4.20705  4.92940  0.61958  0.77255  0.48576  0.95510
    133   3.33697  4.61377  5.10915  4.56681  3.35680  4.70762  5.12314  1.40879  4.44262  1.14368  3.13728  4.78032  4.90594  4.56911  4.55655  4.07785  3.57263  1.76702  5.42870  4.33422    133 l - - -
          2.68618  4.42225  2.77519  2.73123  3.46354  2.40513  3.72494  3.29354  2.67741  2.69355  4.24690  2.90347  2.73739  3.18146  2.89801  2.37887  2.77519  2.98518  4.58477  3.61503
          0.02237  4.20705  4.92940  0.61958  0.77255  0.48576  0.95510
    134   3.31574  5.26183  3.51202  3.08720  4.72666  3.75258  3.99520  4.18126  0.65597  3.67915  4.63515  3.49170  4.23958  3.17668  2.55911  3.34330  3.55000  3.87485  5.65194  4.52033    134 K - - -
          2.68618  4.42225  2.77519  2.73123  3.46354  2.40513  3.72494  3.29354  2.67741  2.69355  4.24690  2.90347  2.73739  3.18146  2.89801  2.37887  2.77519  2.98518  4.58477  3.61503
          0.02237  4.20705  4.92940  0.61958  0.77255  0.48576  0.95510
    135   1.50260  4.26162  3.62733  3.35198  4.46333  3.04121  4.40252  3.84581  3.40086  3.57177  4.40448  3.45831  3.80758  3.68341  3.69703  1.13420  2.82340  3.28372  5.81461  4.60667    135 s - - -
          2.68618  4.42225  2.77519  2.73123  3.46354  2.40513  3.72494  3.29354  2.67741  2.69355  4.24690  2.90347  2.73739  3.18146  2.89801  2.37887  2.77519  2.98518  4.58477  3.61503
          0.02237  4.20705  4.92940  0.61958  0.77255  0.48576  0.95510
    136   2.78821  4.76568  3.31576  2.98862  4.49406  1.06437  4.09252  3.98069  2.76144  3.56941  4.43893  3.36609  4.01383  3.30601  2.13721  2.89391  3.16100  3.55902  5.65471  4.45038    136 g - - -
          2.68618  4.42225  2.77519  2.73123  3.46354  2.40513  3.72494  3.29354  2.67741  2.69355  4.24690  2.90347  2.73739  3.18146  2.89801  2.37887  2.77519  2.98518  4.58477  3.61503
          0.02237  4.20705  4.92940  0.61958  0.77255  0.48576  0.95510
    137   3.04416  5.02801  2.95643  2.88273  4.44929  3.44421  4.25113  4.24786  3.19223  3.85889  4.82250  0.67897  4.11810  3.53583  3.54874  3.10550  3.44388  3.83461  5.71599  4.38240    137 N - - -
          2.68618  4.42225  2.77519  2.73123  3.46354  2.40513  3.72494  3.29354  2.67741  2.69355  4.24690  2.90347  2.73739  3.18146  2.89801  2.37887  2.77519  2.98518  4.58477  3.61503
          0.02237  4.20705  4.92940  0.61958  0.77255  0.48576  0.95510
    138   0.88181  4.23346  3.66700  3.41520  4.46613  2.82182  4.44524  3.85662  3.47688  3.57909  4.40462  3.48313  3.80256  3.74348  3.75477  2.05666  2.81452  3.28205  5.82210  4.63317    138 a - - -
          2.68618  4.42225  2.77519  2.73123  3.46354  2.40513  3.72494  3.29354  2.67741  2.69355  4.24690  2.90347  2.73739  3.18146  2.89801  2.37887  2.77519  2.98518  4.58477  3.61503
          0.02237  4.20705  4.92940  0.61958  0.77255  0.48576  0.95510
    139   3.24573  4.53170  5.04454  4.56761  3.67531  4.63627  5.26752  0.91892  4.45123  2.13507  3.46598  4.76193  4.93549  4.70676  4.62878  4.04696  3.51538  1.43956  5.70422  4.50308    139 i - - -
          2.68618  4.42225  2.77519  2.73123  3.46354  2.40513  3.72494  3.29354  2.67741  2.69355  4.24690  2.90347  2.73739  3.18146  2.89801  2.37887  2.77519  2.98518  4.58477  3.61503
          0.02237  4.20705  4.92940  0.61958  0.77255  0.48576  0.95510
    140   3.25246  4.50943  5.11305  4.60717  3.67750  4.71378  5.27964  1.16005  4.50794  2.02805  3.45762  4.80482  4.96518  4.73910  4.67773  4.10497  3.50685  1.16067  5.69413  4.50607    140 i - - -
          2.68618  4.42225  2.77519  2.73123  3.46354  2.40513  3.72494  3.29354  2.67741  2.69355  4.24690  2.90347  2.73739  3.18146  2.89801  2.37887  2.77519  2.98518  4.58477  3.61503
          0.02237  4.20705  4.92940  0.61958  0.77255  0.48576  0.95510
    141   3.40004  4.72351  4.86269  4.37117  1.13464  4.51619  4.32796  2.24472  4.21748  1.63886  3.17635  4.45082  4.76409  4.29539  4.30693  3.86928  3.62875  2.51344  4.54958  3.02013    141 f - - -
          2.68618  4.42225  2.77519  2.73123  3.46354  2.40513  3.72494  3.29354  2.67741  2.69355  4.24690  2.90347  2.73739  3.18146  2.89801  2.37887  2.77519  2.98518  4.58477  3.61503
          0.02237  4.20705  4.92940  0.61958  0.77255  0.48576  0.95510
    142   2.08819  4.35207  3.50896  3.02566  3.96052  3.27162  4.04805  2.79670  2.99171  3.00852  3.88292  3.33717  3.87069  3.31097  3.35260  1.46000  2.37350  2.90357  5.35505  4.11446    142 s - - -
          2.68618  4.42225  2.77519  2.73123  3.46354  2.40513  3.72494  3.29354  2.67741  2.69355  4.24690  2.90347  2.73739  3.18146  2.89801  2.37887  2.77519  2.98518  4.58477  3.61503
          0.02237  4.20705  4.92940  0.61958  0.77255  0.48576  0.95510
    143   3.25998  4.94675  3.90509  3.80163  4.74669  3.61603  4.83950  4.39402  3.89078  3.97741  5.05002  4.06866  0.38896  4.26849  4.08646  3.44076  3.72988  3.99809  5.82649  4.87593    143 P - - -
          2.68618  4.42225  2.77519  2.73123  3.46354  2.40513  3.72494  3.29354  2.67741  2.69355  4.24690  2.90347  2.73739  3.18146  2.89801  2.37887  2.77519  2.98518  4.58477  3.61503
          0.02237  4.20705  4.92940  0.61958  0.77255  0.48576  0.95510
    144   2.46700  4.83816  2.96524  2.69066  3.94384  3.42377  1.33001  3.72307  2.65295  3.32419  4.21114  2.97764  3.97791  3.11450  2.99204  2.85645  3.10470  3.38082  5.31540  3.88658    144 h - - -
          2.68618  4.42225  2.77519  2.73123  3.46354  2.40513  3.72494  3.29354  2.67741  2.69355  4.24690  2.90347  2.73739  3.18146  2.89801  2.37887  2.77519  2.98518  4.58477  3.61503
          0.02237  4.20705  4.92940  0.61958  0.77255  0.48576  0.95510
    145   2.72894  4.62141  3.47256  3.32495  4.67152  2.52634  4.50573  4.20037  3.49238  3.84200  4.73090  3.59156  0.74156  3.81089  3.78373  2.88840  3.20838  3.67131  5.85566  4.75245    145 p - - -
          2.68618  4.42225  2.77519  2.73123  3.46354  2.40513  3.72494  3.29354  2.67741  2.69355  4.24690  2.90347  2.73739  3.18146  2.89801  2.37887  2.77519  2.98518  4.58477  3.61503
          0.02237  4.20705  4.92940  0.61958  0.77255  0.48576  0.95510
    146   2.54129  5.01077  2.92115  2.38889  4.32314  2.67969  3.43364  3.76985  2.14780  3.30453  4.08231  2.64692  3.82487  2.74279  2.49547  2.23068  2.81033  3.38845  5.48035  4.11256    146 k - - -
          2.68618  4.42225  2.77519  2.73123  3.46354  2.40513  3.72494  3.29354  2.67741  2.69355  4.24690  2.90347  2.73739  3.18146  2.89801  2.37887  2.77519  2.98518  4.58477  3.61503
          0.02237  4.20705  4.92940  0.61958  0.77255  0.48576  0.95510
    147   0.83622  4.24993  3.77916  3.51572  4.35848  3.09121  4.49041  3.48237  3.50515  3.37424  4.29751  3.56164  3.85935  3.80568  3.75695  2.56383  2.41888  3.04871  5.78012  4.59267    147 a - - -
          2.68618  4.42225  2.77519  2.73123  3.46354  2.40513  3.72494  3.29354  2.67741  2.69355  4.24690  2.90347  2.73739  3.18146  2.89801  2.37887  2.77519  2.98518  4.58477  3.61503
          0.02237  4.20705  4.92940  0.61958  0.77255  0.48576  0.95510
    148   2.50846  4.98558  3.00588  2.29912  4.28203  3.46051  3.62616  3.71172  1.80935  3.15864  4.04837  2.96220  3.84918  2.70573  2.34688  2.57139  2.79999  3.03170  5.43900  4.09583    148 k - - -
          2.68618  4.42225  2.77519  2.73123  3.46354  2.40513  3.72494  3.29354  2.67741  2.69355  4.24690  2.90347  2.73739  3.18146  2.89801  2.37887  2.77519  2.98518  4.58477  3.61503
          0.02237  4.20705  4.92940  0.61958  0.77255  0.48576  0.95510
    149   2.40206  5.13634  2.94281  2.22661  4.48082  3.46093  3.61885  3.92900  1.84360  3.41734  4.18978  2.72640  3.85870  2.24214  2.45023  2.69444  2.94561  3.52940  5.54695  4.18953    149 k - - -
          2.68618  4.42225  2.77519  2.73123  3.46354  2.40513  3.72494  3.29354  2.67741  2.69355  4.24690  2.90347  2.73739  3.18146  2.89801  2.37887  2.77519  2.98518  4.58477  3.61503
          0.02237  4.20705  4.92940  0.61958  0.77255  0.48576  0.95510
    150   2.47619  1.80298  3.95306  3.44449  3.59855  3.38367  4.17928  2.50023  3.33994  2.65449  3.57817  3.60394  3.96510  3.61109  3.58431  2.27689  2.31231  2.54601  5.08709  3.88803    150 c - - -
          2.68618  4.42225  2.77519  2.73123  3.46354  2.40513  3.72494  3.29354  2.67741  2.69355  4.24690  2.90347  2.73739  3.18146  2.89801  2.37887  2.77519  2.98518  4.58477  3.61503
          0.02237  4.20705  4.92940  0.61958  0.77255  0.48576  0.95510
    151   2.41538  4.26075  3.73842  3.18389  3.47381  3.61367  4.01654  1.90284  3.11349  2.49369  3.28807  3.51330  4.04304  3.40333  3.41911  2.07803  2.63471  2.29087  4.96965  3.75219    151 i - - -
          2.68618  4.42225  2.77519  2.73123  3.46354  2.40513  3.72494  3.29354  2.67741  2.69355  4.24690  2.90347  2.73739  3.18146  2.89801  2.37887  2.77519  2.98518  4.58477  3.61503
          0.02237  4.20705  4.92940  0.61958  0.77255  0.48576  0.95510
    152   2.47468  4.45833  3.30391  2.74032  3.37256  2.69278  3.64613  2.78506  2.52300  2.65624  3.55410  3.19349  3.91822  2.90557  2.96313  2.47636  2.83784  2.67760  3.56242  3.60776    152 a - - -
          2.68618  4.42225  2.77519  2.73123  3.46354  2.40513  3.72494  3.29354  2.67741  2.69355  4.24690  2.90347  2.73739  3.18146  2.89801  2.37887  2.77519  2.98518  4.58477  3.61503
          0.02237  4.20705  4.92940  0.61958  0.77255  0.48576  0.95510
    153   2.43585  5.12421  3.06096  2.40457  4.47805  3.26848  3.63818  3.89838  1.54629  3.39365  4.18918  3.01150  3.91069  2.62602  2.21046  2.77344  3.00463  3.52522  5.52088  4.20706    153 k - - -
          2.68618  4.42225  2.77519  2.73123  3.46354  2.40513  3.72494  3.29354  2.67741  2.69355  4.24690  2.90347  2.73739  3.18146  2.89801  2.37887  2.77519  2.98518  4.58477  3.61503
          0.02237  4.20705  4.92940  0.61958  0.77255  0.48576  0.95510
    154   1.67109  4.28726  3.71730  3.19019  3.63748  3.49092  4.07719  2.70781  3.12399  2.40693  3.58369  3.49450  4.00110  3.42545  3.44180  2.74177  2.29349  2.07381  5.12163  3.90036    154 a - - -
          2.68618  4.42225  2.77519  2.73123  3.46354  2.40513  3.72494  3.29354  2.67741  2.69355  4.24690  2.90347  2.73739  3.18146  2.89801  2.37887  2.77519  2.98518  4.58477  3.61503
          0.02237  4.20705  4.92940  0.61958  0.77255  0.48576  0.95510
    155   2.41757  4.28272  4.58990  4.01131  2.86108  4.12348  4.47112  1.73745  3.87999  1.57716  3.02625  4.17384  4.43888  4.05260  4.00591  3.43893  3.14168  1.79629  4.99694  3.83888    155 l - - -
          2.68618  4.42225  2.77519  2.73123  3.46354  2.40513  3.72494  3.29354  2.67741  2.69355  4.24690  2.90347  2.73739  3.18146  2.89801  2.37887  2.77519  2.98518  4.58477  3.61503
          0.02237  4.20705  4.92940  0.61958  0.77255  0.48576  0.95510
    156   2.72868  5.47334  1.63759  1.51032  4.77586  3.34188  3.77746  4.28029  2.54102  3.76617  4.57006  2.79897  3.89939  2.91945  3.25294  2.64083  3.17949  3.84803  5.91987  4.44500    156 e - - -
          2.68618  4.42225  2.77519  2.73123  3.46354  2.40513  3.72494  3.29354  2.67741  2.69355  4.24690  2.90347  2.73739  3.18146  2.89801  2.37887  2.77519  2.98518  4.58477  3.61503
          0.02237  4.20705  4.92940  0.61958  0.77255  0.48576  0.95510
    157   3.06770  3.84173  4.84852  4.28152  3.34186  4.35745  4.74456  1.29942  4.15010  1.59686  2.65069  4.43662  4.63665  4.30412  4.25860  3.69359  3.30341  1.84449  5.19045  4.05180    157 i - - -
          2.68618  4.42225  2.77519  2.73123  3.46354  2.40513  3.72494  3.29354  2.67741  2.69355  4.24690  2.90347  2.73739  3.18146  2.89801  2.37887  2.77519  2.98518  4.58477  3.61503
          0.02237  4.20705  4.92940  0.61958  0.77255  0.48576  0.95510
    158   3.11420  4.44042  4.89448  4.31546  2.78590  4.37873  4.72157  1.89146  4.17798  1.47196  2.32293  4.46409  4.63336  4.28255  4.25553  3.71089  3.34173  1.54770  5.10783  3.99860    158 l - - -
          2.68618  4.42225  2.77519  2.73123  3.46354  2.40513  3.72494  3.29354  2.67741  2.69355  4.24690  2.90347  2.73739  3.18146  2.89801  2.37887  2.77519  2.98518  4.58477  3.61503
          0.02237  4.20705  4.92940  0.61958  0.77255  0.48576  0.95510
    159   2.59287  4.84065  3.14018  2.55935  4.09211  3.51419  3.66812  2.56338  1.96646  2.99919  3.91681  2.96803  3.89639  2.61099  2.24939  2.67436  2.91998  3.18042  5.31834  4.02094    159 k - - -
          2.68618  4.42225  2.77519  2.73123  3.46354  2.40513  3.72494  3.29354  2.67741  2.69355  4.24690  2.90347  2.73739  3.18146  2.89801  2.37887  2.77519  2.98518  4.58477  3.61503
          0.02237  4.20705  4.92940  0.61958  0.77255  0.48576  0.95510
    160   2.68846  5.13680  2.74050  2.13063  4.47617  3.43066  3.52809  3.93836  1.94283  3.42539  4.18655  2.90474  3.34775  2.65175  2.10102  2.60822  2.91554  3.52604  5.55827  4.17866    160 k - - -
          2.68618  4.42225  2.77519  2.73123  3.46354  2.40513  3.72494  3.29354  2.67741  2.69355  4.24690  2.90347  2.73739  3.18146  2.89801  2.37887  2.77519  2.98518  4.58477  3.61503
          0.02237  4.20705  4.92940  0.61958  0.77255  0.48576  0.95510
    161   1.27070  4.26036  3.84078  3.39770  3.95930  3.27932  4.30479  2.92070  3.33658  2.92783  3.88193  3.56455  3.93956  3.63280  3.62966  2.68660  2.19886  2.13784  5.44115  4.23431    161 a - - -
          2.68618  4.42225  2.77519  2.73123  3.46354  2.40513  3.72494  3.29354  2.67741  2.69355  4.24690  2.90347  2.73739  3.18146  2.89801  2.37887  2.77519  2.98518  4.58477  3.61503
          0.02237  4.20705  4.92940  0.61958  0.77255  0.48576  0.95510
    162   1.45189  4.50936  3.30681  2.82990  3.86026  3.25692  3.88413  3.16515  2.48111  2.47693  3.78389  3.24159  3.92920  3.12711  3.08148  2.75831  2.90424  2.88664  5.23664  3.97813    162 a - - -
          2.68618  4.42225  2.77519  2.73123  3.46354  2.40513  3.72494  3.29354  2.67741  2.69355  4.24690  2.90347  2.73739  3.18146  2.89801  2.37887  2.77519  2.98518  4.58477  3.61503
          0.07195  4.20705  2.90890  0.61958  0.77255  0.48576  0.95510
    163   2.62079  4.83904  2.99956  1.90468  4.08355  3.43940  3.23924  3.36770  2.40470  2.86277  3.90796  2.96420  3.82996  2.54442  2.74075  2.64827  2.85044  2.80371  5.32886  3.90193    163 e - - -
          2.68618  4.42225  2.77519  2.73123  3.46354  2.40513  3.72494  3.29354  2.67741  2.69355  4.24690  2.90347  2.73739  3.18146  2.89801  2.37887  2.77519  2.98518  4.58477  3.61503
          0.02349  4.15859  4.88094  0.61958  0.77255  0.54437  0.86799
    164   2.04243  5.14351  2.42585  1.85091  4.44944  3.01263  3.66591  3.91561  2.43958  3.44027  4.22402  2.84618  3.82996  2.66810  2.98892  2.53349  2.96296  3.51865  5.61508  4.20819    164 e - - -
          2.68618  4.42225  2.77519  2.73123  3.46354  2.40513  3.72494  3.29354  2.67741  2.69355  4.24690  2.90347  2.73739  3.18146  2.89801  2.37887  2.77519  2.98518  4.58477  3.61503
          0.02349  4.15859  4.88094  0.61958  0.77255  0.45078  1.01371
    165   1.73887  3.21832  3.45915  2.89968  3.51834  3.54187  3.66036  2.80068  2.79428  2.59218  3.48036  3.11622  3.94695  3.16069  3.20478  2.65480  2.83590  2.58772  4.95412  3.57471    165 a - - -
          2.68618  4.42225  2.77519  2.73123  3.46354  2.40513  3.72494  3.29354  2.67741  2.69355  4.24690  2.90347  2.73739  3.18146  2.89801  2.37887  2.77519  2.98518  4.58477  3.61503
          0.02237  4.20705  4.92940  0.61958  0.77255  0.48576  0.95510
    166   3.13632  4.86482  3.87740  3.82551  4.93567  0.35980  4.91183  4.63006  4.05150  4.23678  5.22464  4.04333  4.26531  4.34981  4.23809  3.31985  3.64323  4.09342  5.92890  5.05343    166 G - - -
          2.68618  4.42225  2.77519  2.73123  3.46354  2.40513  3.72494  3.29354  2.67741  2.69355  4.24690  2.90347  2.73739  3.18146  2.89801  2.37887  2.77519  2.98518  4.58477  3.61503
          0.02237  4.20705  4.92940  0.61958  0.77255  0.48576  0.95510
    167   1.85729  4.24511  3.70480  2.96640  2.98979  3.65999  3.93294  2.65000  3.06595  1.96411  3.32764  3.48402  4.03640  3.34757  3.36388  2.92504  2.86771  2.37620  4.83137  3.35363    167 a - - -
          2.68618  4.42225  2.77519  2.73123  3.46354  2.40513  3.72494  3.29354  2.67741  2.69355  4.24690  2.90347  2.73739  3.18146  2.89801  2.37887  2.77519  2.98518  4.58477  3.61503
          0.02237  4.20705  4.92940  0.61958  0.77255  0.48576  0.95510
    168   2.37791  3.88845  3.55612  3.20620  4.27841  3.11630  4.24313  3.70472  3.17164  3.39960  4.23979  3.20312  1.15547  3.51200  3.48353  2.29896  2.83958  3.21909  5.63178  4.39291    168 p - - -
          2.68618  4.42225  2.77519  2.73123  3.46354  2.40513  3.72494  3.29354  2.67741  2.69355  4.24690  2.90347  2.73739  3.18146  2.89801  2.37887  2.77519  2.98518  4.58477  3.61503
          0.02237  4.20705  4.92940  0.61958  0.77255  0.48576  0.95510
    169   2.27893  4.39293  2.85401  1.88955  4.29008  3.41288  3.61680  3.73857  2.23111  3.28044  4.05664  2.90784  3.28684  2.56303  2.85474  2.58048  2.86181  3.31373  5.46508  4.09036    169 e - - -
          2.68618  4.42225  2.77519  2.73123  3.46354  2.40513  3.72494  3.29354  2.67741  2.69355  4.24690  2.90347  2.73739  3.18146  2.89801  2.37887  2.77519  2.98518  4.58477  3.61503
          0.02237  4.20705  4.92940  0.61958  0.77255  0.48576  0.95510
    170   2.78882  5.16398  2.22186  2.31642  4.51523  1.70750  3.20056  3.99114  2.64014  3.53166  4.33859  2.67695  3.87740  2.91109  3.15460  2.49033  3.06102  3.59267  5.71568  4.30322    170 g - - -
          2.68618  4.42225  2.77519  2.73123  3.46354  2.40513  3.72494  3.29354  2.67741  2.69355  4.24690  2.90347  2.73739  3.18146  2.89801  2.37887  2.77519  2.98518  4.58477  3.61503
          0.02237  4.20705  4.92940  0.61958  0.77255  0.48576  0.95510
    171   2.25630  3.34140  4.02659  3.44833  3.25330  3.71347  4.04671  1.95032  3.34083  2.23483  2.89606  3.68279  4.09480  3.57700  3.54950  2.41685  2.86382  2.21973  4.77252  3.57642    171 i - - -
          2.68618  4.42225  2.77519  2.73123  3.46354  2.40513  3.72494  3.29354  2.67741  2.69355  4.24690  2.90347  2.73739  3.18146  2.89801  2.37887  2.77519  2.98518  4.58477  3.61503
          0.02237  4.20705  4.92940  0.61958  0.77255  0.48576  0.95510
    172   3.24267  4.50799  5.08146  4.56031  3.59474  4.67692  5.18955  1.42635  4.45739  1.74960  3.38208  4.75750  4.92094  4.66193  4.61296  4.05530  3.49108  1.10079  5.59495  4.42858    172 v - - -
          2.68618  4.42225  2.77519  2.73123  3.46354  2.40513  3.72494  3.29354  2.67741  2.69355  4.24690  2.90347  2.73739  3.18146  2.89801  2.37887  2.77519  2.98518  4.58477  3.61503
          0.02237  4.20705  4.92940  0.61958  0.77255  0.48576  0.95510
    173   2.20372  3.66699  2.35217  2.55344  4.21021  2.71755  3.76819  3.63887  2.58981  3.23779  4.04096  2.94562  3.82111  2.92370  3.04782  1.99127  2.85046  3.25118  5.46514  4.13594    173 s - - -
          2.68618  4.42225  2.77519  2.73123  3.46354  2.40513  3.72494  3.29354  2.67741  2.69355  4.24690  2.90347  2.73739  3.18146  2.89801  2.37887  2.77519  2.98518  4.58477  3.61503
          0.02237  4.20705  4.92940  0.61958  0.77255  0.48576  0.95510
    174   2.46094  2.88810  3.88812  3.31507  3.26356  2.78227  3.97754  2.59291  3.21835  2.20832  3.27232  3.58278  4.03944  3.47116  3.45740  2.93182  2.83679  2.16367  4.76227  2.56032    174 v - - -
          2.68618  4.42225  2.77519  2.73123  3.46354  2.40513  3.72494  3.29354  2.67741  2.69355  4.24690  2.90347  2.73739  3.18146  2.89801  2.37887  2.77519  2.98518  4.58477  3.61503
          0.02237  4.20705  4.92940  0.61958  0.77255  0.48576  0.95510
    175   2.95071  4.32986  4.59288  4.01532  3.25897  4.16067  4.50391  1.96464  3.88190  1.52989  2.13097  4.19759  4.46760  4.05848  4.01723  3.30151  3.18352  1.72660  5.02636  3.87883    175 l - - -
          2.68618  4.42225  2.77519  2.73123  3.46354  2.40513  3.72494  3.29354  2.67741  2.69355  4.24690  2.90347  2.73739  3.18146  2.89801  2.37887  2.77519  2.98518  4.58477  3.61503
          0.02237  4.20705  4.92940  0.61958  0.77255  0.48576  0.95510
    176   2.58563  5.01403  2.74482  2.20106  4.31062  3.41078  3.13483  3.76343  2.33105  3.29795  3.88902  2.83806  3.80888  2.63320  2.80256  2.20615  2.33252  3.37873  5.47641  4.09676    176 e - - -
          2.68618  4.42225  2.77519  2.73123  3.46354  2.40513  3.72494  3.29354  2.67741  2.69355  4.24690  2.90347  2.73739  3.18146  2.89801  2.37887  2.77519  2.98518  4.58477  3.61503
          0.02237  4.20705  4.92940  0.61958  0.77255  0.48576  0.95510
    177   2.61535  4.71658  3.07999  2.44766  3.93011  3.46830  3.67844  3.00491  2.45179  2.71313  3.71285  2.58417  3.54901  2.52357  2.94906  2.67909  2.35382  2.85552  5.23773  3.92609    177 t - - -
          2.68618  4.42225  2.77519  2.73123  3.46354  2.40513  3.72494  3.29354  2.67741  2.69355  4.24690  2.90347  2.73739  3.18146  2.89801  2.37887  2.77519  2.98518  4.58477  3.61503
          0.02237  4.20705  4.92940  0.61958  0.77255  0.48576  0.95510
    178   2.57188  4.28673  3.65053  3.08831  3.42657  3.63514  3.94268  2.59859  3.01497  1.95859  3.38786  3.45189  2.60952  3.22082  3.33182  2.90416  2.64079  2.09806  4.91806  3.69892    178 l - - -
          2.68618  4.42225  2.77519  2.73123  3.46354  2.40513  3.72494  3.29354  2.67741  2.69355  4.24690  2.90347  2.73739  3.18146  2.89801  2.37887  2.77519  2.98518  4.58477  3.61503
          0.02237  4.20705  4.92940  0.61958  0.77255  0.48576  0.95510
    179   2.05047  4.31549  3.58888  3.13573  4.01550  3.22888  4.13024  3.28395  3.08110  3.06392  3.62791  3.39259  3.86816  3.40794  3.41420  2.37315  1.31015  2.93080  5.41490  4.18724    179 t - - -
          2.68618  4.42225  2.77519  2.73123  3.46354  2.40513  3.72494  3.29354  2.67741  2.69355  4.24690  2.90347  2.73739  3.18146  2.89801  2.37887  2.77519  2.98518  4.58477  3.61503
          0.02237  4.20705  4.92940  0.61958  0.77255  0.48576  0.95510
    180   2.48883  4.31212  3.55163  2.84475  3.43686  3.61482  3.86703  2.51252  2.48421  1.87157  2.92293  3.37079  3.99110  3.12881  3.22671  2.86661  2.85495  2.51277  4.89899  3.67324    180 l - - -
          2.68618  4.42225  2.77519  2.73123  3.46354  2.40513  3.72494  3.29354  2.67741  2.69355  4.24690  2.90347  2.73739  3.18146  2.89801  2.37887  2.77519  2.98518  4.58477  3.61503
          0.02237  4.20705  4.92940  0.61958  0.77255  0.48576  0.95510
    181   2.65541  5.21674  2.38904  1.70891  4.53420  3.27828  3.66018  4.01511  2.36620  3.51087  4.27809  2.84639  3.83550  2.43961  2.96428  2.28433  2.87997  3.59502  5.66117  4.24084    181 e - - -
          2.68618  4.42225  2.77519  2.73123  3.46354  2.40513  3.72494  3.29354  2.67741  2.69355  4.24690  2.90347  2.73739  3.18146  2.89801  2.37887  2.77519  2.98518  4.58477  3.61503
          0.02237  4.20705  4.92940  0.61958  0.77255  0.48576  0.95510
    182   1.43465  4.25626  3.57637  3.33620  4.52912  1.34522  4.42162  3.94845  3.44537  3.64117  4.45280  3.44365  3.79615  3.70147  3.74668  2.28526  2.81833  3.34122  5.86552  4.66959    182 g - - -
          2.68618  4.42225  2.77519  2.73123  3.46354  2.40513  3.72494  3.29354  2.67741  2.69355  4.24690  2.90347  2.73739  3.18146  2.89801  2.37887  2.77519  2.98518  4.58477  3.61503
          0.02237  4.20705  4.92940  0.61958  0.77255  0.48576  0.95510
    183   2.49033  4.34553  3.55549  3.08964  3.88641  3.31682  4.07807  2.70573  3.03123  2.92282  3.83089  3.38879  3.91021  3.36503  3.36773  2.09082  1.44005  2.80479  5.31334  4.07293    183 t - - -
          2.68618  4.42225  2.77519  2.73123  3.46354  2.40513  3.72494  3.29354  2.67741  2.69355  4.24690  2.90347  2.73739  3.18146  2.89801  2.37887  2.77519  2.98518  4.58477  3.61503
          0.02237  4.20705  4.92940  0.61958  0.77255  0.48576  0.95510
    184   2.56852  4.46269  2.96583  2.25761  4.17042  3.03573  3.62676  3.49423  2.22010  2.93601  3.96891  2.54283  3.82007  2.64316  2.81099  2.38061  2.79568  3.05781  5.38941  4.03425    184 k - - -
          2.68618  4.42225  2.77519  2.73123  3.46354  2.40513  3.72494  3.29354  2.67741  2.69355  4.24690  2.90347  2.73739  3.18146  2.89801  2.37887  2.77519  2.98518  4.58477  3.61503
          0.02237  4.20705  4.92940  0.61958  0.77255  0.48576  0.95510
    185   2.33543  5.03642  2.63971  1.23337  4.49654  3.35002  3.83568  3.84436  2.68418  3.48617  4.33286  2.94866  3.90609  2.99692  3.14876  2.78258  2.84236  3.47244  5.72299  4.34692    185 e - - -
          2.68618  4.42225  2.77519  2.73123  3.46354  2.40513  3.72494  3.29354  2.67741  2.69355  4.24690  2.90347  2.73739  3.18146  2.89801  2.37887  2.77519  2.98518  4.58477  3.61503
          0.02237  4.20705  4.92940  0.61958  0.77255  0.48576  0.95510
    186   3.51578  4.84521  5.00835  4.47298  3.12787  4.72012  5.00873  2.30184  4.25068  0.68169  2.53980  4.74451  4.89238  4.40146  4.36184  4.10550  3.74202  2.47633  5.26519  4.17907    186 L - - -
          2.68618  4.42225  2.77519  2.73123  3.46354  2.40513  3.72494  3.29354  2.67741  2.69355  4.24690  2.90347  2.73739  3.18146  2.89801  2.37887  2.77519  2.98518  4.58477  3.61503
          0.02237  4.20705  4.92940  0.61958  0.77255  0.48576  0.95510
    187   3.29336  4.73111  4.61358  4.11685  3.20227  4.35778  4.72133  2.36964  3.85110  1.57231  1.12218  4.37884  4.67691  4.14942  4.01871  3.75497  3.55245  2.45347  5.19279  3.99801    187 m - - -
          2.68618  4.42225  2.77519  2.73123  3.46354  2.40513  3.72494  3.29354  2.67741  2.69355  4.24690  2.90347  2.73739  3.18146  2.89801  2.37887  2.77519  2.98518  4.58477  3.61503
          0.02237  4.20705  4.92940  0.61958  0.77255  0.48576  0.95510
    188   2.74676  5.12131  2.96740  2.35304  4.45297  3.47924  2.41061  3.89475  1.90282  3.39394  4.17832  2.34185  3.87737  2.74699  2.48859  2.72362  2.96678  3.51058  5.52852  4.02909    188 k - - -
          2.68618  4.42225  2.77519  2.73123  3.46354  2.40513  3.72494  3.29354  2.67741  2.69355  4.24690  2.90347  2.73739  3.18146  2.89801  2.37887  2.77519  2.98518  4.58477  3.61503
          0.10140  4.20705  2.50673  0.61958  0.77255  0.48576  0.95510
    189   2.26049  4.04192  3.22592  2.72393  3.93498  3.31932  2.18770  3.36253  2.67919  3.01863  3.86445  3.14373  3.83599  3.03920  3.07589  1.95422  2.82675  3.02654  5.27753  3.98442    189 s - - -
          2.68618  4.42225  2.77519  2.73123  3.46354  2.40513  3.72494  3.29354  2.67741  2.69355  4.24690  2.90347  2.73739  3.18146  2.89801  2.37887  2.77519  2.98518  4.58477  3.61503
          0.02419  4.12984  4.85219  0.61958  0.77255  0.57634  0.82542
    190   2.68093  5.09555  2.93231  2.26818  4.43583  3.46666  3.62995  3.86148  1.57320  3.37007  4.16914  2.96034  2.86131  2.69723  2.53100  2.74297  2.98301  3.49009  5.51241  4.18467    190 k - - -
          2.68618  4.42225  2.77519  2.73123  3.46354  2.40513  3.72494  3.29354  2.67741  2.69355  4.24690  2.90347  2.73739  3.18146  2.89801  2.37887  2.77519  2.98518  4.58477  3.61503
          0.02419  4.12984  4.85219  0.61958  0.77255  0.43302  1.04568
    191   2.47142  5.14740  1.91370  2.08631  4.45498  3.38547  3.65322  3.92402  2.35712  3.43917  4.21170  2.77699  3.83065  2.71840  2.94959  2.40108  2.94291  3.19456  5.60439  4.19797    191 d - - -
          2.68618  4.42225  2.77519  2.73123  3.46354  2.40513  3.72494  3.29354  2.67741  2.69355  4.24690  2.90347  2.73739  3.18146  2.89801  2.37887  2.77519  2.98518  4.58477  3.61503
          0.02237  4.20705  4.92940  0.61958  0.77255  0.48576  0.95510
    192   2.44461  4.30794  4.18453  3.68021  3.68278  3.77929  4.46204  2.12926  3.58701  2.50735  3.57866  3.89958  4.27807  3.87543  3.84314  3.14361  2.27215  1.20436  5.31498  4.10518    192 v - - -
          2.68618  4.42225  2.77519  2.73123  3.46354  2.40513  3.72494  3.29354  2.67741  2.69355  4.24690  2.90347  2.73739  3.18146  2.89801  2.37887  2.77519  2.98518  4.58477  3.61503
          0.02237  4.20705  4.92940  0.61958  0.77255  0.48576  0.95510
    193   2.06101  4.85988  2.39147  2.46865  4.36633  3.31607  3.80523  3.80127  2.57731  3.39124  4.20111  2.97528  3.85216  2.96341  3.13690  1.61081  2.95351  3.40076  5.60576  4.24874    193 s - - -
          2.68618  4.42225  2.77519  2.73123  3.46354  2.40513  3.72494  3.29354  2.67741  2.69355  4.24690  2.90347  2.73739  3.18146  2.89801  2.37887  2.77519  2.98518  4.58477  3.61503
          0.02237  4.20705  4.92940  0.61958  0.77255  0.48576  0.95510
    194   3.52168  4.83256  5.07071  4.51547  3.13620  4.77569  5.05281  2.18345  4.31798  0.68594  2.66794  4.79082  4.91879  4.43660  4.42499  4.14567  3.74174  2.41538  5.28809  4.22306    194 L - - -
          2.68618  4.42225  2.77519  2.73123  3.46354  2.40513  3.72494  3.29354  2.67741  2.69355  4.24690  2.90347  2.73739  3.18146  2.89801  2.37887  2.77519  2.98518  4.58477  3.61503
          0.02237  4.20705  4.92940  0.61958  0.77255  0.48576  0.95510
    195   3.26975  4.53730  5.08653  4.58229  3.62669  4.70172  5.25527  0.95752  4.46880  1.97842  3.41151  4.78944  4.95577  4.69985  4.63862  4.09487  3.52547  1.45951  5.66187  4.47978    195 i - - -
          2.68618  4.42225  2.77519  2.73123  3.46354  2.40513  3.72494  3.29354  2.67741  2.69355  4.24690  2.90347  2.73739  3.18146  2.89801  2.37887  2.77519  2.98518  4.58477  3.61503
          0.02237  4.20705  4.92940  0.61958  0.77255  0.48576  0.95510
    196   3.42251  4.70911  5.13958  4.56789  3.16972  4.73250  5.04832  1.66695  4.42951  0.97253  2.27422  4.79394  4.88098  4.47939  4.50124  4.08798  3.63993  2.27868  5.28008  4.24831    196 l - - -
          2.68618  4.42225  2.77519  2.73123  3.46354  2.40513  3.72494  3.29354  2.67741  2.69355  4.24690  2.90347  2.73739  3.18146  2.89801  2.37887  2.77519  2.98518  4.58477  3.61503
          0.02237  4.20705  4.92940  0.61958  0.77255  0.48576  0.95510
    197   1.60693  4.43872  3.40951  2.87847  3.71066  3.49938  3.89854  2.77531  2.83055  2.56221  3.64519  2.68350  3.95349  3.16620  3.20712  2.78351  2.87905  2.47341  5.14097  3.88280    197 a - - -
          2.68618  4.42225  2.77519  2.73123  3.46354  2.40513  3.72494  3.29354  2.67741  2.69355  4.24690  2.90347  2.73739  3.18146  2.89801  2.37887  2.77519  2.98518  4.58477  3.61503
          0.02237  4.20705  4.92940  0.61958  0.77255  0.48576  0.95510
    198   2.51870  4.33622  3.64364  3.19980  3.86181  3.35022  4.15212  2.59751  3.11428  2.86652  3.81706  3.46771  3.95448  3.46133  3.42390  2.50366  1.25726  2.69372  5.32606  4.08717    198 t - - -
          2.68618  4.42225  2.77519  2.73123  3.46354  2.40513  3.72494  3.29354  2.67741  2.69355  4.24690  2.90347  2.73739  3.18146  2.89801  2.37887  2.77519  2.98518  4.58477  3.61503
          0.02237  4.20705  4.92940  0.61958  0.77255  0.48576  0.95510
    199   3.13632  4.86482  3.87740  3.82551  4.93567  0.35980  4.91183  4.63006  4.05150  4.23678  5.22464  4.04333  4.26531  4.34981  4.23809  3.31985  3.64323  4.09342  5.92890  5.05343    199 G - - -
          2.68618  4.42225  2.77519  2.73123  3.46354  2.40513  3.72494  3.29354  2.67741  2.69355  4.24690  2.90347  2.73739  3.18146  2.89801  2.37887  2.77519  2.98518  4.58477  3.61503
          0.02237  4.20705  4.92940  0.61958  0.77255  0.48576  0.95510
    200   2.49341  4.30548  3.60662  3.13413  3.79343  1.70617  4.08421  2.79589  3.09013  2.84163  3.74909  3.42184  3.92458  3.40050  3.41839  2.43068  2.85395  1.99357  5.23781  4.00538    200 g - - -
          2.68618  4.42225  2.77519  2.73123  3.46354  2.40513  3.72494  3.29354  2.67741  2.69355  4.24690  2.90347  2.73739  3.18146  2.89801  2.37887  2.77519  2.98518  4.58477  3.61503
          0.02237  4.20705  4.92940  0.61958  0.77255  0.48576  0.95510
    201   2.80782  5.00798  2.74118  1.88959  4.35286  3.40732  3.82481  3.76604  2.63229  3.18203  4.23696  3.00064  1.62862  2.99644  3.05860  2.82118  3.08774  3.42591  5.59920  4.24866    201 p - - -
          2.68618  4.42225  2.77519  2.73123  3.46354  2.40513  3.72494  3.29354  2.67741  2.69355  4.24690  2.90347  2.73739  3.18146  2.89801  2.37887  2.77519  2.98518  4.58477  3.61503
          0.02237  4.20705  4.92940  0.61958  0.77255  0.48576  0.95510
    202   2.40224  4.91947  2.77455  2.34742  4.37373  1.56444  3.81666  3.78848  2.31797  3.38347  4.21610  2.99936  3.90151  2.98518  3.03043  2.76508  3.03116  3.41828  5.60020  4.26607    202 g - - -
          2.68618  4.42225  2.77519  2.73123  3.46354  2.40513  3.72494  3.29354  2.67741  2.69355  4.24690  2.90347  2.73739  3.18146  2.89801  2.37887  2.77519  2.98518  4.58477  3.61503
          0.02237  4.20705  4.92940  0.61958  0.77255  0.48576  0.95510
    203   3.02408  4.47435  4.36958  3.80245  3.07694  4.13289  4.32748  2.36271  3.63867  1.71559  1.41139  4.05618  4.43648  3.87163  3.82810  3.43824  3.25144  2.44274  4.86450  3.02886    203 m - - -
          2.68618  4.42225  2.77519  2.73123  3.46354  2.40513  3.72494  3.29354  2.67741  2.69355  4.24690  2.90347  2.73739  3.18146  2.89801  2.37887  2.77519  2.98518  4.58477  3.61503
          0.02237  4.20705  4.92940  0.61958  0.77255  0.48576  0.95510
    204   3.15538  4.46241  4.91174  4.36293  2.89082  4.48620  4.87745  1.77920  4.25029  1.73727  3.25121  4.54547  4.74851  4.41640  4.38387  3.83391  3.39451  1.09858  5.30133  4.12113    204 v - - -
          2.68618  4.42225  2.77519  2.73123  3.46354  2.40513  3.72494  3.29354  2.67741  2.69355  4.24690  2.90347  2.73739  3.18146  2.89801  2.37887  2.77519  2.98518  4.58477  3.61503
          0.02237  4.20705  4.92940  0.61958  0.77255  0.48576  0.95510
    205   2.70011  5.16303  2.59629  2.24511  4.50298  3.19086  3.61865  3.96989  1.93023  3.45310  4.21380  2.61737  3.83465  2.65556  2.10672  2.66236  2.92940  3.55279  5.58422  4.19706    205 k - - -
          2.68618  4.42225  2.77519  2.73123  3.46354  2.40513  3.72494  3.29354  2.67741  2.69355  4.24690  2.90347  2.73739  3.18146  2.89801  2.37887  2.77519  2.98518  4.58477  3.61503
          0.02237  4.20705  4.92940  0.61958  0.77255  0.48576  0.95510
    206   1.66358  4.53876  3.09578  2.69400  3.74146  3.49600  3.77742  3.10923  2.56598  2.45578  3.66935  3.15653  3.91160  3.01463  3.07213  2.62646  2.86827  2.84777  5.12273  3.63876    206 a - - -
          2.68618  4.42225  2.77519  2.73123  3.46354  2.40513  3.72494  3.29354  2.67741  2.69355  4.24690  2.90347  2.73739  3.18146  2.89801  2.37887  2.77519  2.98518  4.58477  3.61503
          0.02237  4.20705  4.92940  0.61958  0.77255  0.48576  0.95510
    207   1.28965  4.53435  3.25678  2.82815  4.02421  3.13258  3.92440  3.34980  2.46573  2.85248  3.93476  3.22730  3.90626  3.15040  3.09553  2.71775  2.91352  3.02869  5.36684  4.10343    207 a - - -
          2.68618  4.42225  2.77519  2.73123  3.46354  2.40513  3.72494  3.29354  2.67741  2.69355  4.24690  2.90347  2.73739  3.18146  2.89801  2.37887  2.77519  2.98518  4.58477  3.61503
          0.07195  4.20705  2.90890  0.61958  0.77255  0.48576  0.95510
    208   2.83279  4.73914  3.33589  2.80387  3.62192  3.62936  3.71901  3.32834  2.29214  2.94463  3.84149  3.23345  4.02013  2.76938  2.42481  2.93388  3.04792  3.07513  5.00311  1.68404    208 y - - -
          2.68618  4.42225  2.77519  2.73123  3.46354  2.40513  3.72494  3.29354  2.67741  2.69355  4.24690  2.90347  2.73739  3.18146  2.89801  2.37887  2.77519  2.98518  4.58477  3.61503
          0.02349  4.15859  4.88094  0.61958  0.77255  0.45078  1.01371
    209   2.12550  3.88412  3.15404  2.61108  3.95253  3.28414  3.74859  3.35154  2.41309  2.99305  3.82866  3.08406  3.85479  2.73770  3.01900  2.00103  2.53034  3.03729  5.27108  3.97365    209 s - - -
          2.68618  4.42225  2.77519  2.73123  3.46354  2.40513  3.72494  3.29354  2.67741  2.69355  4.24690  2.90347  2.73739  3.18146  2.89801  2.37887  2.77519  2.98518  4.58477  3.61503
          0.02237  4.20705  4.92940  0.61958  0.77255  0.48576  0.95510
    210   1.93893  4.26430  3.61775  3.32188  4.46121  3.04522  4.37502  3.82528  3.35620  3.55161  4.37982  3.44308  3.80418  3.64649  3.65970  0.98736  2.52714  3.27069  5.80520  4.60128    210 s - - -
          2.68618  4.42225  2.77519  2.73123  3.46354  2.40513  3.72494  3.29354  2.67741  2.69355  4.24690  2.90347  2.73739  3.18146  2.89801  2.37887  2.77519  2.98518  4.58477  3.61503
          0.02237  4.20705  4.92940  0.61958  0.77255  0.48576  0.95510
    211   1.93125  4.33552  3.52077  3.37526  4.61156  0.89696  4.50989  4.00608  3.54930  3.73807  4.58955  3.49879  3.85937  3.81191  3.82578  2.58581  2.92324  3.41415  5.92825  4.75394    211 g - - -
          2.68618  4.42225  2.77519  2.73123  3.46354  2.40513  3.72494  3.29354  2.67741  2.69355  4.24690  2.90347  2.73739  3.18146  2.89801  2.37887  2.77519  2.98518  4.58477  3.61503
          0.02237  4.20705  4.92940  0.61958  0.77255  0.48576  0.95510
    212   2.80700  4.91248  3.19393  2.71888  4.38326  3.50084  3.79141  3.71489  1.41025  3.32634  4.18927  3.16615  3.97638  2.94956  2.63201  2.85692  1.92674  3.37840  5.51973  4.25684    212 k - - -
          2.68618  4.42225  2.77519  2.73123  3.46354  2.40513  3.72494  3.29354  2.67741  2.69355  4.24690  2.90347  2.73739  3.18146  2.89801  2.37887  2.77519  2.98518  4.58477  3.61503
          0.02237  4.20705  4.92940  0.61958  0.77255  0.48576  0.95510
    213   3.25998  4.94675  3.90509  3.80163  4.74669  3.61603  4.83950  4.39402  3.89078  3.97741  5.05002  4.06866  0.38896  4.26849  4.08646  3.44076  3.72988  3.99809  5.82649  4.87593    213 P - - -
          2.68618  4.42225  2.77519  2.73123  3.46354  2.40513  3.72494  3.29354  2.67741  2.69355  4.24690  2.90347  2.73739  3.18146  2.89801  2.37887  2.77519  2.98518  4.58477  3.61503
          0.02237  4.20705  4.92940  0.61958  0.77255  0.48576  0.95510
    214   2.03399  4.24367  3.72141  3.15385  3.38346  3.65439  3.96131  2.60272  3.08172  2.36616  3.00208  3.49650  4.04168  3.36547  3.38200  2.92463  2.23972  2.05646  4.87900  3.39488    214 a - - -
          2.68618  4.42225  2.77519  2.73123  3.46354  2.40513  3.72494  3.29354  2.67741  2.69355  4.24690  2.90347  2.73739  3.18146  2.89801  2.37887  2.77519  2.98518  4.58477  3.61503
          0.02237  4.20705  4.92940  0.61958  0.77255  0.48576  0.95510
    215   3.34339  4.62748  5.04399  4.53994  3.41983  4.69379  5.13486  0.98372  4.37413  1.54786  3.23750  4.76164  4.92733  4.58466  4.51655  4.09111  3.59120  1.87926  5.47985  4.30868    215 i - - -
          2.68618  4.42225  2.77519  2.73123  3.46354  2.40513  3.72494  3.29354  2.67741  2.69355  4.24690  2.90347  2.73739  3.18146  2.89801  2.37887  2.77519  2.98518  4.58477  3.61503
          0.02237  4.20705  4.92940  0.61958  0.77255  0.48576  0.95510
    216   2.59508  4.50951  3.24528  2.83342  3.67217  2.22287  3.88939  3.31535  2.86279  2.98022  3.85819  3.23525  3.91996  3.18786  3.24393  2.05923  2.91493  3.00810  5.11117  2.11647    216 s - - -
          2.68618  4.42225  2.77519  2.73123  3.46354  2.40513  3.72494  3.29354  2.67741  2.69355  4.24690  2.90347  2.73739  3.18146  2.89801  2.37887  2.77519  2.98518  4.58477  3.61503
          0.02237  4.20705  4.92940  0.61958  0.77255  0.48576  0.95510
    217   2.41535  4.28096  3.63469  3.29819  4.07705  1.39895  4.28405  3.28718  3.30269  3.14569  4.04677  3.47724  3.88289  3.60271  3.59796  2.47151  2.86018  1.86108  5.50676  4.28018    217 g - - -
          2.68618  4.42225  2.77519  2.73123  3.46354  2.40513  3.72494  3.29354  2.67741  2.69355  4.24690  2.90347  2.73739  3.18146  2.89801  2.37887  2.77519  2.98518  4.58477  3.61503
          0.02237  4.20705  4.92940  0.61958  0.77255  0.48576  0.95510
    218   2.42404  4.37366  3.37665  3.26285  4.62138  0.86025  4.46170  4.13471  3.49230  3.81071  4.64517  3.43889  3.85858  3.75667  3.78550  2.20759  2.94138  3.50164  5.93136  4.71518    218 g - - -
          2.68618  4.42225  2.77519  2.73123  3.46354  2.40513  3.72494  3.29354  2.67741  2.69355  4.24690  2.90347  2.73739  3.18146  2.89801  2.37887  2.77519  2.98518  4.58477  3.61503
          0.02237  4.20705  4.92940  0.61958  0.77255  0.48576  0.95510
    219   1.81233  4.50871  3.23086  2.77698  4.21557  3.23154  3.93729  3.63304  2.80338  3.26701  4.08361  2.79939  2.27872  3.12892  3.22112  2.22599  2.36004  3.21204  5.51357  4.22842    219 a - - -
          2.68618  4.42225  2.77519  2.73123  3.46354  2.40513  3.72494  3.29354  2.67741  2.69355  4.24690  2.90347  2.73739  3.18146  2.89801  2.37887  2.77519  2.98518  4.58477  3.61503
          0.02237  4.20705  4.92940  0.61958  0.77255  0.48576  0.95510
    220   3.13632  4.86482  3.87740  3.82551  4.93567  0.35980  4.91183  4.63006  4.05150  4.23678  5.22464  4.04333  4.26531  4.34981  4.23809  3.31985  3.64323  4.09342  5.92890  5.05343    220 G - - -
          2.68618  4.42225  2.77519  2.73123  3.46354  2.40513  3.72494  3.29354  2.67741  2.69355  4.24690  2.90347  2.73739  3.18146  2.89801  2.37887  2.77519  2.98518  4.58477  3.61503
          0.02237  4.20705  4.92940  0.61958  0.77255  0.48576  0.95510
    221   2.70555  4.81195  2.75550  2.63408  4.48247  3.24671  4.04195  4.08469  2.94632  3.69594  4.55541  1.06184  3.92012  3.25968  3.35269  2.39885  3.10803  3.60745  5.77735  4.38787    221 n - - -
          2.68618  4.42225  2.77519  2.73123  3.46354  2.40513  3.72494  3.29354  2.67741  2.69355  4.24690  2.90347  2.73739  3.18146  2.89801  2.37887  2.77519  2.98518  4.58477  3.61503
          0.02237  4.20705  4.92940  0.61958  0.77255  0.48576  0.95510
    222   2.37115  4.29963  3.56307  3.15508  4.18614  1.49324  4.19002  3.54778  3.15477  3.26325  4.10622  3.37937  3.82466  3.45475  3.49660  2.00775  2.45128  2.45862  5.55258  4.32703    222 g - - -
          2.68618  4.42225  2.77519  2.73123  3.46354  2.40513  3.72494  3.29354  2.67741  2.69355  4.24690  2.90347  2.73739  3.18146  2.89801  2.37887  2.77519  2.98518  4.58477  3.61503
          0.02237  4.20705  4.92940  0.61958  0.77255  0.48576  0.95510
    223   3.25998  4.94675  3.90509  3.80163  4.74669  3.61603  4.83950  4.39402  3.89078  3.97741  5.05002  4.06866  0.38896  4.26849  4.08646  3.44076  3.72988  3.99809  5.82649  4.87593    223 P - - -
          2.68618  4.42225  2.77519  2.73123  3.46354  2.40513  3.72494  3.29354  2.67741  2.69355  4.24690  2.90347  2.73739  3.18146  2.89801  2.37887  2.77519  2.98518  4.58477  3.61503
          0.02237  4.20705  4.92940  0.61958  0.77255  0.48576  0.95510
    224   1.17920  4.24262  3.86214  3.45837  3.97681  3.24922  4.34703  2.96790  3.40201  2.97081  3.91973  3.58598  3.93163  3.69366  3.67507  2.49445  2.86709  1.93915  5.45938  4.25151    224 a - - -
          2.68618  4.42225  2.77519  2.73123  3.46354  2.40513  3.72494  3.29354  2.67741  2.69355  4.24690  2.90347  2.73739  3.18146  2.89801  2.37887  2.77519  2.98518  4.58477  3.61503
          0.02237  4.20705  4.92940  0.61958  0.77255  0.48576  0.95510
    225   3.90668  5.06879  4.89170  4.63763  0.87795  4.60610  3.57313  3.53736  4.46520  2.82015  4.11852  4.26452  4.90133  4.35302  4.43475  3.99021  4.12419  3.47898  3.68810  1.38825    225 f - - -
          2.68618  4.42225  2.77519  2.73123  3.46354  2.40513  3.72494  3.29354  2.67741  2.69355  4.24690  2.90347  2.73739  3.18146  2.89801  2.37887  2.77519  2.98518  4.58477  3.61503
          0.02237  4.20705  4.92940  0.61958  0.77255  0.48576  0.95510
    226   3.24477  4.55422  4.97972  4.51905  3.62984  4.57602  5.21351  0.86008  4.38001  2.09167  3.43956  4.71343  4.90094  4.64904  4.55614  3.99630  3.52217  1.61113  5.65848  4.44827    226 i - - -
          2.68618  4.42225  2.77519  2.73123  3.46354  2.40513  3.72494  3.29354  2.67741  2.69355  4.24690  2.90347  2.73739  3.18146  2.89801  2.37887  2.77519  2.98518  4.58477  3.61503
          0.02237  4.20705  4.92940  0.61958  0.77255  0.48576  0.95510
    227   3.28828  5.42727  2.68757  0.62828  4.82296  3.52530  4.15963  4.34738  3.08689  3.91569  4.88979  3.18221  4.15020  3.37759  3.52042  3.24438  3.59983  4.00170  5.92953  4.67087    227 E - - -
          2.68618  4.42225  2.77519  2.73123  3.46354  2.40513  3.72494  3.29354  2.67741  2.69355  4.24690  2.90347  2.73739  3.18146  2.89801  2.37887  2.77519  2.98518  4.58477  3.61503
          0.02237  4.20705  4.92940  0.61958  0.77255  0.48576  0.95510
    228   3.26080  5.29512  3.73095  3.02771  4.78715  3.82552  3.74232  4.12857  1.75647  3.55156  4.44748  3.38892  4.19697  2.88315  0.94719  3.26307  3.41661  3.82347  5.56082  4.43343    228 r - - -
          2.68618  4.42225  2.77519  2.73123  3.46354  2.40513  3.72494  3.29354  2.67741  2.69355  4.24690  2.90347  2.73739  3.18146  2.89801  2.37887  2.77519  2.98518  4.58477  3.61503
          0.02237  4.20705  4.92940  0.61958  0.77255  0.48576  0.95510
    229   2.36313  4.30634  3.55259  3.23366  4.35985  3.09296  4.29528  3.73023  3.24566  3.45346  4.29850  3.41235  3.82484  3.56151  3.56060  1.34806  1.51926  3.22904  5.71206  4.48535    229 s - - -
          2.68618  4.42225  2.77519  2.73123  3.46354  2.40513  3.72494  3.29354  2.67741  2.69355  4.24690  2.90347  2.73739  3.18146  2.89801  2.37887  2.77519  2.98518  4.58477  3.61503
          0.02237  4.20705  4.92940  0.61958  0.77255  0.48576  0.95510
    230   0.77111  3.42540  4.12905  3.80042  4.25482  3.10375  4.59323  3.34899  3.69362  3.28130  4.22410  3.69581  3.87830  3.96707  3.89407  2.57590  2.85322  2.94567  5.71008  4.54127    230 a - - -
          2.68618  4.42225  2.77519  2.73123  3.46354  2.40513  3.72494  3.29354  2.67741  2.69355  4.24690  2.90347  2.73739  3.18146  2.89801  2.37887  2.77519  2.98518  4.58477  3.61503
          0.02237  4.20705  4.92940  0.61958  0.77255  0.48576  0.95510
    231   3.10682  5.61643  0.88944  2.23451  4.94077  3.31618  3.95586  4.54399  3.04969  4.05603  4.94359  2.40283  3.98237  3.14455  3.66958  2.99309  3.43019  4.09699  6.15711  4.63312    231 d - - -
          2.68618  4.42225  2.77519  2.73123  3.46354  2.40513  3.72494  3.29354  2.67741  2.69355  4.24690  2.90347  2.73739  3.18146  2.89801  2.37887  2.77519  2.98518  4.58477  3.61503
          0.02237  4.20705  4.92940  0.61958  0.77255  0.48576  0.95510
    232   3.14285  4.45249  4.91905  4.41859  3.71773  4.50511  5.11082  1.06208  4.31194  2.25970  3.51742  4.61057  4.82884  4.57439  4.50130  3.88984  3.09836  1.30571  5.64062  4.43902    232 i - - -
          2.68618  4.42225  2.77519  2.73123  3.46354  2.40513  3.72494  3.29354  2.67741  2.69355  4.24690  2.90347  2.73739  3.18146  2.89801  2.37887  2.77519  2.98518  4.58477  3.61503
          0.02237  4.20705  4.92940  0.61958  0.77255  0.48576  0.95510
    233   2.58994  5.12435  2.92703  2.07263  4.46496  3.30650  3.05763  3.92180  1.85192  3.41042  4.17410  2.91845  3.64469  2.50282  2.47565  2.66067  2.91516  3.51435  5.54292  4.17207    233 k - - -
          2.68618  4.42225  2.77519  2.73123  3.46354  2.40513  3.72494  3.29354  2.67741  2.69355  4.24690  2.90347  2.73739  3.18146  2.89801  2.37887  2.77519  2.98518  4.58477  3.61503
          0.02237  4.20705  4.92940  0.61958  0.77255  0.48576  0.95510
    234   2.70839  5.15819  2.51667  2.35921  4.49335  3.42671  3.10826  3.95774  1.86470  3.44560  4.21093  2.89988  3.84085  2.07702  2.69676  2.61221  2.93740  3.54646  5.57938  4.19641    234 k - - -
          2.68618  4.42225  2.77519  2.73123  3.46354  2.40513  3.72494  3.29354  2.67741  2.69355  4.24690  2.90347  2.73739  3.18146  2.89801  2.37887  2.77519  2.98518  4.58477  3.61503
          0.02237  4.20705  4.92940  0.61958  0.77255  0.48576  0.95510
    235   0.62189  4.39590  3.83871  3.66179  4.42149  3.20865  4.63886  3.60004  3.68779  3.46483  4.46984  3.71514  3.98075  3.99952  3.90500  2.74859  3.04994  3.19395  5.81336  4.65681    235 A - - -
          2.68618  4.42225  2.77519  2.73123  3.46354  2.40513  3.72494  3.29354  2.67741  2.69355  4.24690  2.90347  2.73739  3.18146  2.89801  2.37887  2.77519  2.98518  4.58477  3.61503
          0.02237  4.20705  4.92940  0.61958  0.77255  0.48576  0.95510
    236   2.66415  4.42140  4.73876  4.24358  3.73339  4.32494  4.96814  1.64496  4.14153  2.33413  3.55370  4.44097  4.70663  4.41818  4.35272  3.70677  3.33690  0.93001  5.59019  4.37785    236 v - - -
          2.68618  4.42225  2.77519  2.73123  3.46354  2.40513  3.72494  3.29354  2.67741  2.69355  4.24690  2.90347  2.73739  3.18146  2.89801  2.37887  2.77519  2.98518  4.58477  3.61503
          0.02237  4.20705  4.92940  0.61958  0.77255  0.48576  0.95510
    237   2.24104  4.17466  2.99568  2.31017  4.14802  3.43550  3.64887  3.57072  1.90105  3.15507  3.95857  2.96790  3.83595  2.70313  2.86650  2.45441  2.64436  3.22912  5.37721  4.03621    237 k - - -
          2.68618  4.42225  2.77519  2.73123  3.46354  2.40513  3.72494  3.29354  2.67741  2.69355  4.24690  2.90347  2.73739  3.18146  2.89801  2.37887  2.77519  2.98518  4.58477  3.61503
          0.02237  4.20705  4.92940  0.61958  0.77255  0.48576  0.95510
    238   2.72367  5.31911  1.54215  2.10277  4.62744  3.36716  3.71602  4.11220  2.19147  3.60880  4.39523  2.83152  3.87038  2.75051  3.07293  2.67271  2.86350  3.69420  5.76358  4.32807    238 d - - -
          2.68618  4.42225  2.77519  2.73123  3.46354  2.40513  3.72494  3.29354  2.67741  2.69355  4.24690  2.90347  2.73739  3.18146  2.89801  2.37887  2.77519  2.98518  4.58477  3.61503
          0.02237  4.20705  4.92940  0.61958  0.77255  0.48576  0.95510
    239   3.24249  4.58053  4.88066  4.45648  3.58986  4.49328  5.14099  0.82398  4.29034  2.07722  3.43787  4.64809  4.85657  4.58706  4.46316  3.93578  3.53130  1.75581  5.60127  4.36329    239 i - - -
          2.68618  4.42225  2.77519  2.73123  3.46354  2.40513  3.72494  3.29354  2.67741  2.69355  4.24690  2.90347  2.73739  3.18146  2.89801  2.37887  2.77519  2.98518  4.58477  3.61503
          0.02237  4.20705  4.92940  0.61958  0.77255  0.48576  0.95510
    240   3.17496  4.47612  4.96726  4.40855  2.85276  4.50341  4.88781  1.17718  4.28916  1.76938  2.89413  4.57913  4.74913  4.42276  4.39553  3.84965  3.40910  1.68698  5.27458  4.13917    240 i - - -
          2.68618  4.42225  2.77519  2.73123  3.46354  2.40513  3.72494  3.29354  2.67741  2.69355  4.24690  2.90347  2.73739  3.18146  2.89801  2.37887  2.77519  2.98518  4.58477  3.61503
          0.02237  4.20705  4.92940  0.61958  0.77255  0.48576  0.95510
    241   1.77516  4.53610  2.97712  2.72658  4.07024  3.30381  3.87778  3.45337  2.75266  2.99661  3.95400  3.14979  3.84450  3.07777  3.17478  2.09872  2.09209  3.09480  5.39588  4.10938    241 a - - -
          2.68618  4.42225  2.77519  2.73123  3.46354  2.40513  3.72494  3.29354  2.67741  2.69355  4.24690  2.90347  2.73739  3.18146  2.89801  2.37887  2.77519  2.98518  4.58477  3.61503
          0.02237  4.20705  4.92940  0.61958  0.77255  0.48576  0.95510
    242   2.51517  4.43289  3.53807  3.38385  4.43323  3.15857  4.47655  4.00883  3.48144  3.70723  4.61295  3.54295  3.92774  3.80556  3.74660  0.67945  3.02283  3.46731  5.78039  4.52294    242 S - - -
          2.68618  4.42225  2.77519  2.73123  3.46354  2.40513  3.72494  3.29354  2.67741  2.69355  4.24690  2.90347  2.73739  3.18146  2.89801  2.37887  2.77519  2.98518  4.58477  3.61503
          0.02237  4.20705  4.92940  0.61958  0.77255  0.48576  0.95510
    243   3.22008  5.32567  3.65081  2.94808  4.82619  3.80474  3.71058  4.15906  0.98726  3.56556  4.44174  3.33270  4.16512  2.84208  1.75912  3.20623  3.37257  3.83888  5.57280  4.43131    243 k - - -
          2.68618  4.42225  2.77519  2.73123  3.46354  2.40513  3.72494  3.29354  2.67741  2.69355  4.24690  2.90347  2.73739  3.18146  2.89801  2.37887  2.77519  2.98518  4.58477  3.61503
          0.02237  4.20705  4.92940  0.61958  0.77255  0.48576  0.95510
    244   2.20765  4.34797  3.51193  3.08974  4.04094  3.24257  4.11989  3.27382  3.05710  3.08501  3.96758  3.00596  3.87819  3.38925  3.39639  2.63515  1.27460  2.64040  5.43681  4.20072    244 t - - -
          2.68618  4.42225  2.77519  2.73123  3.46354  2.40513  3.72494  3.29354  2.67741  2.69355  4.24690  2.90347  2.73739  3.18146  2.89801  2.37887  2.77519  2.98518  4.58477  3.61503
          0.02237  4.20705  4.92940  0.61958  0.77255  0.48576  0.95510
    245   3.71880  5.02551  4.70200  4.49157  0.59048  4.30487  4.07358  3.21574  4.39395  2.51307  3.90258  4.41478  4.76447  4.47174  4.43006  3.96281  4.02442  3.22913  4.24504  2.57902    245 F - - -
          2.68618  4.42225  2.77519  2.73123  3.46354  2.40513  3.72494  3.29354  2.67741  2.69355  4.24690  2.90347  2.73739  3.18146  2.89801  2.37887  2.77519  2.98518  4.58477  3.61503
          0.02237  4.20705  4.92940  0.61958  0.77255  0.48576  0.95510
    246   3.38912  5.52735  0.53630  2.61048  4.95866  3.50071  4.27729  4.63169  3.43215  4.18405  5.18245  3.17905  4.17773  3.52580  3.98427  3.32225  3.73904  4.23896  6.05698  4.79285    246 D - - -
          2.68618  4.42225  2.77519  2.73123  3.46354  2.40513  3.72494  3.29354  2.67741  2.69355  4.24690  2.90347  2.73739  3.18146  2.89801  2.37887  2.77519  2.98518  4.58477  3.61503
          0.02237  4.20705  4.92940  0.61958  0.77255  0.48576  0.95510
    247   2.90631  4.95281  2.93844  2.68320  3.49081  3.51496  3.81637  3.70314  2.78774  3.27867  4.21690  1.20610  4.04102  3.15963  3.17155  2.94457  3.19395  3.40229  4.98705  2.79646    247 n - - -
          2.68618  4.42225  2.77519  2.73123  3.46354  2.40513  3.72494  3.29354  2.67741  2.69355  4.24690  2.90347  2.73739  3.18146  2.89801  2.37887  2.77519  2.98518  4.58477  3.61503
          0.02237  4.20705  4.92940  0.61958  0.77255  0.48576  0.95510
    248   3.13632  4.86482  3.87740  3.82551  4.93567  0.35980  4.91183  4.63006  4.05150  4.23678  5.22464  4.04333  4.26531  4.34981  4.23809  3.31985  3.64323  4.09342  5.92890  5.05343    248 G - - -
          2.68618  4.42225  2.77519  2.73123  3.46354  2.40513  3.72494  3.29354  2.67741  2.69355  4.24690  2.90347  2.73739  3.18146  2.89801  2.37887  2.77519  2.98518  4.58477  3.61503
          0.02237  4.20705  4.92940  0.61958  0.77255  0.48576  0.95510
    249   2.89729  4.29826  4.44145  3.87535  3.41588  4.10949  4.47812  1.72321  3.76726  1.97687  3.02187  4.10149  4.44139  3.99571  3.96027  3.42104  2.16975  1.55645  5.11114  3.92736    249 v - - -
          2.68618  4.42225  2.77519  2.73123  3.46354  2.40513  3.72494  3.29354  2.67741  2.69355  4.24690  2.90347  2.73739  3.18146  2.89801  2.37887  2.77519  2.98518  4.58477  3.61503
          0.02237  4.20705  4.92940  0.61958  0.77255  0.48576  0.95510
    250   2.52388  4.28996  4.48088  3.92879  3.50686  4.10965  4.54006  1.36551  3.81627  2.12715  3.40846  4.13747  4.46558  4.06119  4.01015  3.20408  3.14359  1.52385  5.18735  3.98740    250 i - - -
          2.68618  4.42225  2.77519  2.73123  3.46354  2.40513  3.72494  3.29354  2.67741  2.69355  4.24690  2.90347  2.73739  3.18146  2.89801  2.37887  2.77519  2.98518  4.58477  3.61503
          0.02237  4.20705  4.92940  0.61958  0.77255  0.48576  0.95510
    251   2.33172  1.56200  3.89020  3.48786  4.07168  3.11457  4.34335  3.44135  3.41108  3.17721  4.04253  3.54300  2.32187  3.69438  3.66834  1.97746  2.79766  3.01819  5.48832  4.29542    251 c - - -
          2.68618  4.42225  2.77519  2.73123  3.46354  2.40513  3.72494  3.29354  2.67741  2.69355  4.24690  2.90347  2.73739  3.18146  2.89801  2.37887  2.77519  2.98518  4.58477  3.61503
          0.02237  4.20705  4.92940  0.61958  0.77255  0.48576  0.95510
    252   0.96077  4.24248  3.68014  3.41683  4.43798  3.03893  4.43824  3.79806  3.45810  3.54615  4.38840  3.48956  3.81183  3.73611  3.73600  1.79114  2.82280  3.25012  5.80431  4.60510    252 a - - -
          2.68618  4.42225  2.77519  2.73123  3.46354  2.40513  3.72494  3.29354  2.67741  2.69355  4.24690  2.90347  2.73739  3.18146  2.89801  2.37887  2.77519  2.98518  4.58477  3.61503
          0.02237  4.20705  4.92940  0.61958  0.77255  0.48576  0.95510
    253   1.48329  4.26110  3.62893  3.35252  4.46202  3.04125  4.40218  3.84428  3.40073  3.57022  4.40285  3.45855  3.80744  3.68313  3.69695  1.14826  2.82292  3.28263  5.81345  4.60572    253 s - - -
          2.68618  4.42225  2.77519  2.73123  3.46354  2.40513  3.72494  3.29354  2.67741  2.69355  4.24690  2.90347  2.73739  3.18146  2.89801  2.37887  2.77519  2.98518  4.58477  3.61503
          0.02237  4.20705  4.92940  0.61958  0.77255  0.48576  0.95510
    254   3.28828  5.42727  2.68757  0.62828  4.82296  3.52530  4.15963  4.34738  3.08689  3.91569  4.88979  3.18221  4.15020  3.37759  3.52042  3.24438  3.59983  4.00170  5.92953  4.67087    254 E - - -
          2.68618  4.42225  2.77519  2.73123  3.46354  2.40513  3.72494  3.29354  2.67741  2.69355  4.24690  2.90347  2.73739  3.18146  2.89801  2.37887  2.77519  2.98518  4.58477  3.61503
          0.02237  4.20705  4.92940  0.61958  0.77255  0.48576  0.95510
    255   3.02889  5.18013  2.94732  2.65424  4.18316  3.56052  3.41027  3.99101  2.41282  3.47172  4.38360  3.13878  4.05914  1.09820  2.70692  3.02328  3.27693  3.66711  5.43119  4.03130    255 q - - -
          2.68618  4.42225  2.77519  2.73123  3.46354  2.40513  3.72494  3.29354  2.67741  2.69355  4.24690  2.90347  2.73739  3.18146  2.89801  2.37887  2.77519  2.98518  4.58477  3.61503
          0.02237  4.20705  4.92940  0.61958  0.77255  0.48576  0.95510
    256   2.03237  4.34623  3.51850  3.07853  3.12851  3.26158  4.08002  3.28385  3.06922  3.01223  3.90595  3.36698  3.88124  3.37564  3.41846  1.29915  2.84954  2.94567  5.31038  4.02471    256 s - - -
          2.68618  4.42225  2.77519  2.73123  3.46354  2.40513  3.72494  3.29354  2.67741  2.69355  4.24690  2.90347  2.73739  3.18146  2.89801  2.37887  2.77519  2.98518  4.58477  3.61503
          0.02237  4.20705  4.92940  0.61958  0.77255  0.48576  0.95510
    257   3.26347  4.53431  5.07860  4.58109  3.64737  4.68973  5.26444  0.94498  4.46642  2.04304  3.43336  4.78557  4.95476  4.70714  4.64007  4.08723  3.52273  1.43962  5.68089  4.49095    257 i - - -
          2.68618  4.42225  2.77519  2.73123  3.46354  2.40513  3.72494  3.29354  2.67741  2.69355  4.24690  2.90347  2.73739  3.18146  2.89801  2.37887  2.77519  2.98518  4.58477  3.61503
          0.02237  4.20705  4.92940  0.61958  0.77255  0.48576  0.95510
    258   3.24214  4.51242  5.08677  4.60360  3.71914  4.67304  5.30599  1.04746  4.50128  2.18795  3.50103  4.79407  4.95879  4.75401  4.67962  4.07987  3.50784  1.21410  5.74109  4.53767    258 i - - -
          2.68618  4.42225  2.77519  2.73123  3.46354  2.40513  3.72494  3.29354  2.67741  2.69355  4.24690  2.90347  2.73739  3.18146  2.89801  2.37887  2.77519  2.98518  4.58477  3.61503
          0.02237  4.20705  4.92940  0.61958  0.77255  0.48576  0.95510
    259   2.14037  2.78653  4.21898  3.70754  3.57315  3.55265  4.34471  2.42470  3.59804  2.54477  3.52762  3.81251  4.10810  3.83745  3.79821  2.93070  2.43464  1.43082  5.12700  3.93553    259 v - - -
          2.68618  4.42225  2.77519  2.73123  3.46354  2.40513  3.72494  3.29354  2.67741  2.69355  4.24690  2.90347  2.73739  3.18146  2.89801  2.37887  2.77519  2.98518  4.58477  3.61503
          0.02237  4.20705  4.92940  0.61958  0.77255  0.48576  0.95510
    260   3.08967  5.70350  1.58530  1.13462  4.99013  3.32755  3.88886  4.52698  2.92744  4.00946  4.86654  2.78562  3.96042  3.05619  3.54077  2.95920  3.38179  4.08531  6.15068  4.62818    260 e - - -
          2.68618  4.42225  2.77519  2.73123  3.46354  2.40513  3.72494  3.29354  2.67741  2.69355  4.24690  2.90347  2.73739  3.18146  2.89801  2.37887  2.77519  2.98518  4.58477  3.61503
          0.02237  4.20705  4.92940  0.61958  0.77255  0.48576  0.95510
    261   2.56403  5.10604  2.72826  2.05412  4.42526  3.31599  3.61701  3.89160  2.29575  3.39778  4.16001  2.75760  3.81612  2.62629  2.41076  2.07857  2.89583  3.48404  5.55161  4.15759    261 e - - -
          2.68618  4.42225  2.77519  2.73123  3.46354  2.40513  3.72494  3.29354  2.67741  2.69355  4.24690  2.90347  2.73739  3.18146  2.89801  2.37887  2.77519  2.98518  4.58477  3.61503
          0.02237  4.20705  4.92940  0.61958  0.77255  0.48576  0.95510
    262   2.59694  2.17000  3.98285  3.40985  3.27352  3.65888  4.03132  2.37102  3.30337  2.33862  2.92896  3.64525  3.67191  3.54629  3.52113  2.64373  2.76634  2.13542  4.78304  3.58607    262 v - - -
          2.68618  4.42225  2.77519  2.73123  3.46354  2.40513  3.72494  3.29354  2.67741  2.69355  4.24690  2.90347  2.73739  3.18146  2.89801  2.37887  2.77519  2.98518  4.58477  3.61503
          0.02237  4.20705  4.92940  0.61958  0.77255  0.48576  0.95510
    263   2.80272  4.39520  3.84647  3.39447  3.56551  3.79634  4.25140  1.26304  3.29241  2.46911  3.54553  2.68857  4.24441  3.64083  3.57165  3.14603  3.08288  2.10148  5.16968  3.90296    263 i - - -
          2.68618  4.42225  2.77519  2.73123  3.46354  2.40513  3.72494  3.29354  2.67741  2.69355  4.24690  2.90347  2.73739  3.18146  2.89801  2.37887  2.77519  2.98518  4.58477  3.61503
          0.02237  4.20705  4.92940  0.61958  0.77255  0.48576  0.95510
    264   2.10260  4.48526  2.77053  2.32234  4.04082  3.44778  3.50305  3.45610  2.26461  3.06362  3.87979  2.98227  3.84042  2.80971  2.91811  2.65715  2.85141  3.05502  5.31117  2.86075    264 a - - -
          2.68618  4.42225  2.77519  2.73123  3.46354  2.40513  3.72494  3.29354  2.67741  2.69355  4.24690  2.90347  2.73739  3.18146  2.89801  2.37887  2.77519  2.98518  4.58477  3.61503
          0.02237  4.20705  4.92940  0.61958  0.77255  0.48576  0.95510
    265   2.37663  5.16898  2.08831  2.11426  4.48907  3.26474  3.57524  3.96763  2.41521  3.46441  4.22429  2.66929  3.57455  2.54152  2.84113  2.41110  2.92611  3.54771  5.61386  4.20024    265 d - - -
          2.68618  4.42225  2.77519  2.73123  3.46354  2.40513  3.72494  3.29354  2.67741  2.69355  4.24690  2.90347  2.73739  3.18146  2.89801  2.37887  2.77519  2.98518  4.58477  3.61503
          0.02237  4.20705  4.92940  0.61958  0.77255  0.48576  0.95510
    266   2.48460  5.27755  2.32984  1.57903  4.59394  3.37406  3.68181  4.07978  2.29022  3.56857  4.34106  2.74356  3.85084  2.46111  3.00013  2.71139  3.01481  3.65553  5.71466  4.28559    266 e - - -
          2.68618  4.42225  2.77519  2.73123  3.46354  2.40513  3.72494  3.29354  2.67741  2.69355  4.24690  2.90347  2.73739  3.18146  2.89801  2.37887  2.77519  2.98518  4.58477  3.61503
          0.02237  4.20705  4.92940  0.61958  0.77255  0.48576  0.95510
    267   3.15486  4.50589  4.85168  4.39950  3.71472  4.42542  5.12893  1.74130  4.26414  2.24520  3.54557  4.58447  4.81210  4.56595  4.46290  3.84552  3.44855  0.79610  5.67504  4.43172    267 v - - -
          2.68618  4.42225  2.77519  2.73123  3.46354  2.40513  3.72494  3.29354  2.67741  2.69355  4.24690  2.90347  2.73739  3.18146  2.89801  2.37887  2.77519  2.98518  4.58477  3.61503
          0.02237  4.20705  4.92940  0.61958  0.77255  0.48576  0.95510
    268   2.69582  4.87263  3.12018  2.53642  4.12337  3.50658  2.69281  3.27496  1.90441  2.87337  3.94363  3.03687  3.88786  2.80672  2.27000  2.72888  2.91671  3.01421  5.33753  3.93311    268 k - - -
          2.68618  4.42225  2.77519  2.73123  3.46354  2.40513  3.72494  3.29354  2.67741  2.69355  4.24690  2.90347  2.73739  3.18146  2.89801  2.37887  2.77519  2.98518  4.58477  3.61503
          0.02237  4.20705  4.92940  0.61958  0.77255  0.48576  0.95510
    269   2.27445  4.93113  2.98910  2.38134  4.20588  3.44591  3.49455  3.63503  2.32579  3.19993  3.47410  2.83329  3.83605  2.48255  2.19382  2.55769  2.78065  3.28424  5.40342  4.05651    269 r - - -
          2.68618  4.42225  2.77519  2.73123  3.46354  2.40513  3.72494  3.29354  2.67741  2.69355  4.24690  2.90347  2.73739  3.18146  2.89801  2.37887  2.77519  2.98518  4.58477  3.61503
          0.02237  4.20705  4.92940  0.61958  0.77255  0.48576  0.95510
    270   2.42069  4.98892  2.83724  1.63241  4.29057  3.41304  3.67125  3.72035  2.44705  3.13090  4.08657  2.92957  3.84738  2.58962  2.91007  2.60873  2.60323  3.35890  5.49105  4.12802    270 e - - -
          2.68618  4.42225  2.77519  2.73123  3.46354  2.40513  3.72494  3.29354  2.67741  2.69355  4.24690  2.90347  2.73739  3.18146  2.89801  2.37887  2.77519  2.98518  4.58477  3.61503
          0.02237  4.20705  4.92940  0.61958  0.77255  0.48576  0.95510
    271   3.41660  4.72650  5.06317  4.48620  2.58537  4.66969  4.91693  2.30654  4.35790  0.81891  2.40614  4.71104  4.82442  4.38831  4.42843  4.01285  3.62907  2.33914  5.15425  4.07521    271 l - - -
          2.68618  4.42225  2.77519  2.73123  3.46354  2.40513  3.72494  3.29354  2.67741  2.69355  4.24690  2.90347  2.73739  3.18146  2.89801  2.37887  2.77519  2.98518  4.58477  3.61503
          0.02237  4.20705  4.92940  0.61958  0.77255  0.48576  0.95510
    272   2.60307  4.85292  2.97703  2.25084  4.10247  3.44717  3.64201  3.00308  2.05327  2.85300  3.44003  2.89102  3.83643  2.50927  2.71607  2.65134  2.85538  3.12269  5.34487  4.00696    272 k - - -
          2.68618  4.42225  2.77519  2.73123  3.46354  2.40513  3.72494  3.29354  2.67741  2.69355  4.24690  2.90347  2.73739  3.18146  2.89801  2.37887  2.77519  2.98518  4.58477  3.61503
          0.02237  4.20705  4.92940  0.61958  0.77255  0.48576  0.95510
    273   1.95984  5.04995  2.90977  2.17730  4.35904  3.43749  3.62869  3.80303  2.17834  3.33050  4.11193  2.79686  3.84184  2.55539  2.49699  2.57432  2.91199  3.42352  5.49854  4.13576    273 a - - -
          2.68618  4.42225  2.77519  2.73123  3.46354  2.40513  3.72494  3.29354  2.67741  2.69355  4.24690  2.90347  2.73739  3.18146  2.89801  2.37887  2.77519  2.98518  4.58477  3.61503
          0.02237  4.20705  4.92940  0.61958  0.77255  0.48576  0.95510
    274   2.47756  3.93615  2.99471  2.46219  4.15286  3.44750  3.19688  3.57748  2.37431  3.16123  3.96999  2.65760  3.85069  1.86552  2.84279  2.67445  2.88574  3.24030  5.37945  4.04308    274 q - - -
          2.68618  4.42225  2.77519  2.73123  3.46354  2.40513  3.72494  3.29354  2.67741  2.69355  4.24690  2.90347  2.73739  3.18146  2.89801  2.37887  2.77519  2.98518  4.58477  3.61503
          0.02237  4.20705  4.92940  0.61958  0.77255  0.48576  0.95510
    275   2.49315  4.48603  3.09323  2.97008  4.57160  0.96389  4.27114  4.04850  3.23318  3.71231  4.55238  2.85580  3.86578  3.52347  3.58059  2.63279  2.80061  3.48685  5.87654  4.60416    275 g - - -
          2.68618  4.42225  2.77519  2.73123  3.46354  2.40513  3.72494  3.29354  2.67741  2.69355  4.24690  2.90347  2.73739  3.18146  2.89801  2.37887  2.77519  2.98518  4.58477  3.61503
          0.02237  4.20705  4.92940  0.61958  0.77255  0.48576  0.95510
    276   1.26936  2.92852  3.93961  3.51160  4.09601  1.94328  4.36163  3.41075  3.44542  3.18188  4.04530  3.54988  3.82797  3.70721  3.70982  2.53088  2.78169  2.78972  5.51439  4.33056    276 a - - -
          2.68618  4.42225  2.77519  2.73123  3.46354  2.40513  3.72494  3.29354  2.67741  2.69355  4.24690  2.90347  2.73739  3.18146  2.89801  2.37887  2.77519  2.98518  4.58477  3.61503
          0.02237  4.20705  4.92940  0.61958  0.77255  0.48576  0.95510
    277   3.63408  5.07098  4.14518  3.83915  2.17314  4.27366  2.75243  3.71472  3.64655  3.06679  4.25761  3.91073  4.65118  3.90788  3.82340  3.67582  3.86692  3.56675  3.83174  0.77743    277 y - - -
          2.68618  4.42225  2.77519  2.73123  3.46354  2.40513  3.72494  3.29354  2.67741  2.69355  4.24690  2.90347  2.73739  3.18146  2.89801  2.37887  2.77519  2.98518  4.58477  3.61503
          0.02237  4.20705  4.92940  0.61958  0.77255  0.48576  0.95510
    278   3.38936  4.72659  4.82086  4.31924  1.09350  4.49450  4.31084  2.39795  4.16025  1.68423  2.99824  4.41697  4.74396  4.25355  4.26233  3.84098  3.61694  2.55611  4.54561  3.01992    278 f - - -
          2.68618  4.42225  2.77519  2.73123  3.46354  2.40513  3.72494  3.29354  2.67741  2.69355  4.24690  2.90347  2.73739  3.18146  2.89801  2.37887  2.77519  2.98518  4.58477  3.61503
          0.02237  4.20705  4.92940  0.61958  0.77255  0.48576  0.95510
    279   3.37315  4.75046  4.80371  4.26657  3.15372  4.53078  4.83453  2.32133  4.04548  1.28849  1.28296  4.53451  4.76505  4.25227  4.18850  3.89952  3.60706  2.44729  5.20775  4.08400    279 m - - -
          2.68618  4.42225  2.77519  2.73123  3.46354  2.40513  3.72494  3.29354  2.67741  2.69355  4.24690  2.90347  2.73739  3.18146  2.89801  2.37887  2.77519  2.98518  4.58477  3.61503
          0.02237  4.20705  4.92940  0.61958  0.77255  0.48576  0.95510
    280   2.65769  4.93378  2.89764  2.37923  4.21546  3.42338  3.65999  3.64691  2.39692  3.22047  4.02179  2.36488  3.84175  2.62838  2.89739  2.12138  2.27801  3.29634  5.43336  3.89377    280 s - - -
          2.68618  4.42225  2.77519  2.73123  3.46354  2.40513  3.72494  3.29354  2.67741  2.69355  4.24690  2.90347  2.73739  3.18146  2.89801  2.37887  2.77519  2.98518  4.58477  3.61503
          0.02237  4.20705  4.92940  0.61958  0.77255  0.48576  0.95510
    281   2.63592  5.24553  2.23076  1.78495  4.56411  2.54038  3.66772  4.04816  2.21670  3.53875  4.30684  2.84184  3.84120  2.71077  2.89207  2.69137  2.98788  3.62447  5.68539  4.26068    281 e - - -
          2.68618  4.42225  2.77519  2.73123  3.46354  2.40513  3.72494  3.29354  2.67741  2.69355  4.24690  2.90347  2.73739  3.18146  2.89801  2.37887  2.77519  2.98518  4.58477  3.61503
          0.02237  4.20705  4.92940  0.61958  0.77255  0.48576  0.95510
    282   2.78229  5.29057  2.20673  1.49526  4.60015  3.03510  3.59242  4.08750  2.45790  3.44281  4.35709  2.76256  3.85481  2.69181  3.04331  2.58403  3.02988  3.66525  5.73190  4.29745    282 e - - -
          2.68618  4.42225  2.77519  2.73123  3.46354  2.40513  3.72494  3.29354  2.67741  2.69355  4.24690  2.90347  2.73739  3.18146  2.89801  2.37887  2.77519  2.98518  4.58477  3.61503
          0.02237  4.20705  4.92940  0.61958  0.77255  0.48576  0.95510
    283   2.74947  4.09464  2.67124  1.26921  4.34631  3.40208  3.74451  3.75151  2.49815  3.35486  4.17834  2.94429  3.88648  2.89577  3.01030  2.74882  3.00873  3.39786  5.56655  4.20130    283 e - - -
          2.68618  4.42225  2.77519  2.73123  3.46354  2.40513  3.72494  3.29354  2.67741  2.69355  4.24690  2.90347  2.73739  3.18146  2.89801  2.37887  2.77519  2.98518  4.58477  3.61503
          0.02237  4.20705  4.92940  0.61958  0.77255  0.48576  0.95510
    284   2.10564  4.65642  3.11141  2.41525  3.89434  3.46234  3.72176  3.28010  2.47354  2.54020  3.77772  3.06991  3.87345  2.91350  2.99402  2.28573  2.44596  2.99039  5.22333  3.92593    284 a - - -
          2.68618  4.42225  2.77519  2.73123  3.46354  2.40513  3.72494  3.29354  2.67741  2.69355  4.24690  2.90347  2.73739  3.18146  2.89801  2.37887  2.77519  2.98518  4.58477  3.61503
          0.02237  4.20705  4.92940  0.61958  0.77255  0.48576  0.95510
    285   2.28003  4.44509  2.59325  2.06231  4.31667  3.41036  3.47993  3.77155  2.30604  3.11165  4.06959  2.89786  3.80421  2.57659  2.59851  2.60705  2.71517  3.38276  5.47601  4.09478    285 e - - -
          2.68618  4.42225  2.77519  2.73123  3.46354  2.40513  3.72494  3.29354  2.67741  2.69355  4.24690  2.90347  2.73739  3.18146  2.89801  2.37887  2.77519  2.98518  4.58477  3.61503
          0.02237  4.20705  4.92940  0.61958  0.77255  0.48576  0.95510
    286   2.80228  5.17810  3.27072  2.64374  4.57190  3.61944  3.64931  3.95810  1.37237  3.30446  4.24534  3.11464  3.98874  2.35078  2.06815  2.89635  2.94333  3.60306  5.52160  4.26651    286 k - - -
          2.68618  4.42225  2.77519  2.73123  3.46354  2.40513  3.72494  3.29354  2.67741  2.69355  4.24690  2.90347  2.73739  3.18146  2.89801  2.37887  2.77519  2.98518  4.58477  3.61503
          0.02237  4.20705  4.92940  0.61958  0.77255  0.48576  0.95510
    287   3.24436  4.57521  4.89916  4.33494  3.24814  4.51322  4.86689  2.13147  4.19878  1.15421  2.38211  4.55523  4.74332  4.33342  4.32118  3.85586  3.47453  1.54844  5.24522  4.15480    287 l - - -
          2.68618  4.42225  2.77519  2.73123  3.46354  2.40513  3.72494  3.29354  2.67741  2.69355  4.24690  2.90347  2.73739  3.18146  2.89801  2.37887  2.77519  2.98518  4.58477  3.61503
          0.02237  4.20705  4.92940  0.61958  0.77255  0.48576  0.95510
    288   1.89365  3.09160  3.42283  2.87211  3.62692  3.03892  3.85386  2.98569  2.47829  2.39629  3.57389  3.27515  3.92290  3.14251  3.18230  2.64776  2.83672  2.73082  5.04358  3.79995    288 a - - -
          2.68618  4.42225  2.77519  2.73123  3.46354  2.40513  3.72494  3.29354  2.67741  2.69355  4.24690  2.90347  2.73739  3.18146  2.89801  2.37887  2.77519  2.98518  4.58477  3.61503
          0.02237  4.20705  4.92940  0.61958  0.77255  0.48576  0.95510
    289   2.14905  5.08227  2.67139  2.25633  4.39898  3.21332  3.60804  3.86456  2.23067  3.37429  4.13454  2.69181  3.80775  2.57319  2.49049  2.42868  2.87623  3.45841  5.53119  4.13808    289 a - - -
          2.68618  4.42225  2.77519  2.73123  3.46354  2.40513  3.72494  3.29354  2.67741  2.69355  4.24690  2.90347  2.73739  3.18146  2.89801  2.37887  2.77519  2.98518  4.58477  3.61503
          0.02237  4.20705  4.92940  0.61958  0.77255  0.48576  0.95510
    290   2.63555  4.13642  3.99875  3.41525  3.20883  3.72433  3.41603  2.25419  3.29771  1.62911  3.01242  3.66357  4.08963  3.54047  3.39812  3.00602  2.78861  2.12398  4.73977  3.42828    290 l - - -
          2.68618  4.42225  2.77519  2.73123  3.46354  2.40513  3.72494  3.29354  2.67741  2.69355  4.24690  2.90347  2.73739  3.18146  2.89801  2.37887  2.77519  2.98518  4.58477  3.61503
          0.02237  4.20705  4.92940  0.61958  0.77255  0.48576  0.95510
    291   3.44113  4.74012  5.11666  4.53755  2.36851  4.69941  4.92359  2.24229  4.40574  0.84131  2.35791  4.74958  4.84125  4.41382  4.45786  4.04460  3.65070  2.51136  5.13266  4.04206    291 l - - -
          2.68618  4.42225  2.77519  2.73123  3.46354  2.40513  3.72494  3.29354  2.67741  2.69355  4.24690  2.90347  2.73739  3.18146  2.89801  2.37887  2.77519  2.98518  4.58477  3.61503
          0.02237  4.20705  4.92940  0.61958  0.77255  0.48576  0.95510
    292   2.64415  3.73330  3.99949  2.87449  2.11793  3.72766  3.98842  2.48673  3.31220  1.88806  3.22435  3.66267  4.09410  3.54612  3.52259  3.00964  2.87589  2.37075  4.67939  3.04568    292 l - - -
          2.68618  4.42225  2.77519  2.73123  3.46354  2.40513  3.72494  3.29354  2.67741  2.69355  4.24690  2.90347  2.73739  3.18146  2.89801  2.37887  2.77519  2.98518  4.58477  3.61503
          0.02237  4.20705  4.92940  0.61958  0.77255  0.48576  0.95510
    293   2.60510  3.83642  3.17896  2.60007  3.95954  3.51505  3.69237  3.35004  2.21294  2.73767  3.82120  2.98946  3.89955  2.87071  1.86045  2.65442  2.89766  3.06077  5.24161  3.75674    293 r - - -
          2.68622  4.42229  2.77519  2.73127  3.46357  2.40493  3.72498  3.29358  2.67733  2.69358  4.24693  2.90340  2.73743  3.18150  2.89804  2.37890  2.77523  2.98522  4.58481  3.61507
          0.13243  2.14722  4.92940  0.65035  0.73786  0.48576  0.95510
    294   2.37219  4.43041  3.03804  2.42239  3.84796  2.71868  3.66508  3.42367  2.31528  3.03835  3.85859  2.99732  2.68872  2.82422  2.87563  2.51161  2.84711  3.10882  5.29356  3.79445    297 k - - -
          2.68618  4.42225  2.77519  2.73123  3.46354  2.40513  3.72494  3.29354  2.67741  2.69355  4.24690  2.90347  2.73739  3.18146  2.89801  2.37887  2.77519  2.98518  4.58477  3.61503
          0.10546  4.20705  2.46272  0.61958  0.77255  0.48576  0.95510
    295   2.76963  5.24907  2.07005  2.18654  4.55088  3.33886  3.32992  4.03186  2.45508  3.53875  4.32645  1.84561  3.83596  2.81263  3.04211  2.55304  2.86953  3.62186  5.70144  4.27222    298 n - - -
          2.68618  4.42225  2.77519  2.73123  3.46354  2.40513  3.72494  3.29354  2.67741  2.69355  4.24690  2.90347  2.73739  3.18146  2.89801  2.37887  2.77519  2.98518  4.58477  3.61503
          0.02428  4.12587  4.84822  0.61958  0.77255  0.43072  1.04995
    296   2.62871  4.72263  2.97630  2.57433  4.08443  1.68475  3.37217  3.53771  2.63507  3.15949  3.99490  3.05587  3.17337  2.98130  3.06461  2.46403  2.91851  3.19665  5.38988  3.79199    299 g - - -
          2.68618  4.42225  2.77519  2.73123  3.46354  2.40513  3.72494  3.29354  2.67741  2.69355  4.24690  2.90347  2.73739  3.18146  2.89801  2.37887  2.77519  2.98518  4.58477  3.61503
          0.02237  4.20705  4.92940  0.61958  0.77255  0.48576  0.95510
    297   2.36359  4.79798  3.02727  2.33563  4.03386  3.44992  3.65529  3.33363  2.35560  3.05567  3.51185  2.90939  3.84049  2.74189  2.79839  2.21608  2.42829  3.04876  5.30480  3.97513    300 s - - -
          2.68618  4.42225  2.77519  2.73123  3.46354  2.40513  3.72494  3.29354  2.67741  2.69355  4.24690  2.90347  2.73739  3.18146  2.89801  2.37887  2.77519  2.98518  4.58477  3.61503
          0.02237  4.20705  4.92940  0.61958  0.77255  0.48576  0.95510
    298   2.56495  4.13342  3.93232  3.35034  3.11075  3.69267  3.53163  1.96469  3.23968  2.11366  2.37052  3.61416  3.83702  3.49035  3.20320  2.97075  2.84682  2.37234  4.73614  3.53708    301 i - - -
          2.68618  4.42225  2.77519  2.73123  3.46354  2.40513  3.72494  3.29354  2.67741  2.69355  4.24690  2.90347  2.73739  3.18146  2.89801  2.37887  2.77519  2.98518  4.58477  3.61503
          0.02237  4.20705  4.92940  0.61958  0.77255  0.48576  0.95510
    299   2.83565  5.20792  2.50247  2.36840  4.53555  3.41271  3.73230  3.99926  2.41317  3.52056  4.33137  1.45339  3.90669  2.87324  2.51281  2.79795  3.08540  3.61383  5.67406  4.29320    302 n - - -
          2.68618  4.42225  2.77519  2.73123  3.46354  2.40513  3.72494  3.29354  2.67741  2.69355  4.24690  2.90347  2.73739  3.18146  2.89801  2.37887  2.77519  2.98518  4.58477  3.61503
          0.02237  4.20705  4.92940  0.61958  0.77255  0.48576  0.95510
    300   2.30729  4.62121  3.17973  2.68188  3.97038  3.42545  3.79912  3.18219  2.40761  2.90490  3.85836  3.13649  1.84305  2.99926  2.99325  2.65241  2.89211  3.02323  5.29474  4.01158    303 p - - -
          2.68618  4.42225  2.77519  2.73123  3.46354  2.40513  3.72494  3.29354  2.67741  2.69355  4.24690  2.90347  2.73739  3.18146  2.89801  2.37887  2.77519  2.98518  4.58477  3.61503
          0.02237  4.20705  4.92940  0.61958  0.77255  0.48576  0.95510
    301   2.16546  5.13531  2.58904  2.04941  4.44980  2.83584  3.65246  3.91460  1.93214  3.43012  4.20446  2.87441  3.83485  2.74240  2.91603  2.67021  2.94319  3.51323  5.59376  4.19535    304 k - - -
          2.68618  4.42225  2.77519  2.73123  3.46354  2.40513  3.72494  3.29354  2.67741  2.69355  4.24690  2.90347  2.73739  3.18146  2.89801  2.37887  2.77519  2.98518  4.58477  3.61503
          0.02237  4.20705  4.92940  0.61958  0.77255  0.48576  0.95510
    302   2.73777  4.16860  4.52049  3.92640  2.27559  3.95446  4.27343  1.96885  3.76760  1.86359  2.59764  4.03543  4.28835  3.92101  3.85413  3.26327  2.97259  1.86589  4.78650  3.32057    305 l - - -
          2.68618  4.42225  2.77519  2.73123  3.46354  2.40513  3.72494  3.29354  2.67741  2.69355  4.24690  2.90347  2.73739  3.18146  2.89801  2.37887  2.77519  2.98518  4.58477  3.61503
          0.02237  4.20705  4.92940  0.61958  0.77255  0.48576  0.95510
    303   2.93421  4.44684  4.75859  4.25321  3.43638  4.37681  4.94255  1.77092  4.15113  2.23297  3.48468  4.46154  4.72840  4.41001  4.35617  3.75034  3.36422  0.87843  5.51514  4.28966    306 v - - -
          2.68618  4.42225  2.77519  2.73123  3.46354  2.40513  3.72494  3.29354  2.67741  2.69355  4.24690  2.90347  2.73739  3.18146  2.89801  2.37887  2.77519  2.98518  4.58477  3.61503
          0.02237  4.20705  4.92940  0.61958  0.77255  0.48576  0.95510
    304   3.13632  4.86482  3.87740  3.82551  4.93567  0.35980  4.91183  4.63006  4.05150  4.23678  5.22464  4.04333  4.26531  4.34981  4.23809  3.31985  3.64323  4.09342  5.92890  5.05343    307 G - - -
          2.68618  4.42225  2.77519  2.73123  3.46354  2.40513  3.72494  3.29354  2.67741  2.69355  4.24690  2.90347  2.73739  3.18146  2.89801  2.37887  2.77519  2.98518  4.58477  3.61503
          0.02237  4.20705  4.92940  0.61958  0.77255  0.48576  0.95510
    305   2.94204  5.18974  3.32349  2.67902  4.58854  3.64406  3.65291  3.96780  1.38345  3.43281  4.25686  3.14044  4.00842  2.29420  1.96057  2.92838  3.12944  3.20536  5.51986  4.27807    308 k - - -
          2.68618  4.42225  2.77519  2.73123  3.46354  2.40513  3.72494  3.29354  2.67741  2.69355  4.24690  2.90347  2.73739  3.18146  2.89801  2.37887  2.77519  2.98518  4.58477  3.61503
          0.02237  4.20705  4.92940  0.61958  0.77255  0.48576  0.95510
    306   2.51161  4.34167  2.32657  2.50037  4.22454  3.34944  3.72331  3.65463  2.52662  3.24239  4.03929  2.99695  3.16051  2.86796  2.99130  2.07946  2.23531  3.27176  5.46033  4.11881    309 s - - -
          2.68618  4.42225  2.77519  2.73123  3.46354  2.40513  3.72494  3.29354  2.67741  2.69355  4.24690  2.90347  2.73739  3.18146  2.89801  2.37887  2.77519  2.98518  4.58477  3.61503
          0.02237  4.20705  4.92940  0.61958  0.77255  0.48576  0.95510
    307   0.98707  4.27292  3.63631  3.27998  4.25463  3.10833  4.29350  3.57072  3.27272  3.32564  4.18617  3.44048  2.83956  3.57570  3.58222  2.46278  2.82238  2.93527  5.63451  4.42059    310 a - - -
          2.68618  4.42225  2.77519  2.73123  3.46354  2.40513  3.72494  3.29354  2.67741  2.69355  4.24690  2.90347  2.73739  3.18146  2.89801  2.37887  2.77519  2.98518  4.58477  3.61503
          0.02237  4.20705  4.92940  0.61958  0.77255  0.48576  0.95510
    308   2.56662  4.29224  3.11526  2.59156  3.73737  3.40340  3.73127  2.61707  2.39412  2.30286  3.64882  3.12167  3.71930  2.48495  3.03530  2.72924  2.72182  2.80669  5.10683  3.82818    311 l - - -
          2.68618  4.42225  2.77519  2.73123  3.46354  2.40513  3.72494  3.29354  2.67741  2.69355  4.24690  2.90347  2.73739  3.18146  2.89801  2.37887  2.77519  2.98518  4.58477  3.61503
          0.02237  4.20705  4.92940  0.61958  0.77255  0.48576  0.95510
    309   2.40192  4.42272  3.34561  2.58941  3.31310  3.54834  3.53374  2.94430  2.69145  2.64110  3.52095  3.22611  3.93121  2.88987  3.13208  2.78380  2.69564  2.34240  4.98859  2.51642    312 v - - -
          2.68618  4.42225  2.77519  2.73123  3.46354  2.40513  3.72494  3.29354  2.67741  2.69355  4.24690  2.90347  2.73739  3.18146  2.89801  2.37887  2.77519  2.98518  4.58477  3.61503
          0.02237  4.20705  4.92940  0.61958  0.77255  0.48576  0.95510
    310   3.41039  4.69316  5.12058  4.57961  3.27200  4.74698  5.12125  1.49947  4.43044  0.96905  3.05634  4.81041  4.92447  4.54541  4.53540  4.12248  3.64239  2.03992  5.38385  4.29976    313 l - - -
          2.68618  4.42225  2.77519  2.73123  3.46354  2.40513  3.72494  3.29354  2.67741  2.69355  4.24690  2.90347  2.73739  3.18146  2.89801  2.37887  2.77519  2.98518  4.58477  3.61503
          0.02237  4.20705  4.92940  0.61958  0.77255  0.48576  0.95510
    311   0.97880  4.24323  3.67786  3.41188  4.43828  3.03904  4.43457  3.80057  3.45297  3.54627  4.38740  3.48710  3.81113  3.73103  3.73260  1.75470  2.82203  3.25179  5.80345  4.60387    314 a - - -
          2.68618  4.42225  2.77519  2.73123  3.46354  2.40513  3.72494  3.29354  2.67741  2.69355  4.24690  2.90347  2.73739  3.18146  2.89801  2.37887  2.77519  2.98518  4.58477  3.61503
          0.02237  4.20705  4.92940  0.61958  0.77255  0.48576  0.95510
    312   2.64520  5.11912  2.58575  2.13751  4.45108  3.40156  3.59872  3.92527  2.04886  3.41567  4.16604  2.80029  3.80404  2.30514  2.60723  2.41840  2.78571  3.39430  5.55571  4.15592    315 k - - -
          2.68618  4.42225  2.77519  2.73123  3.46354  2.40513  3.72494  3.29354  2.67741  2.69355  4.24690  2.90347  2.73739  3.18146  2.89801  2.37887  2.77519  2.98518  4.58477  3.61503
          0.02237  4.20705  4.92940  0.61958  0.77255  0.48576  0.95510
    313   2.30290  4.60270  3.23699  2.66418  3.79102  3.52830  3.72809  3.16774  2.41176  2.31294  3.11668  3.13592  3.91110  2.76314  2.32825  2.75768  2.79725  2.90427  5.13751  3.86531    316 a - - -
          2.68618  4.42225  2.77519  2.73123  3.46354  2.40513  3.72494  3.29354  2.67741  2.69355  4.24690  2.90347  2.73739  3.18146  2.89801  2.37887  2.77519  2.98518  4.58477  3.61503
          0.02237  4.20705  4.92940  0.61958  0.77255  0.48576  0.95510
    314   0.82764  4.25109  3.84927  3.56390  4.26375  3.12847  4.50341  3.28497  3.52015  3.22856  4.20600  3.59982  3.88788  3.82786  3.76525  2.59524  2.74978  2.75939  5.73707  4.53687    317 a - - -
          2.68618  4.42225  2.77519  2.73123  3.46354  2.40513  3.72494  3.29354  2.67741  2.69355  4.24690  2.90347  2.73739  3.18146  2.89801  2.37887  2.77519  2.98518  4.58477  3.61503
          0.02237  4.20705  4.92940  0.61958  0.77255  0.48576  0.95510
    315   2.69110  4.75878  2.81136  2.68324  4.50613  1.06969  4.06248  4.03190  2.94236  3.63619  4.49358  2.87768  3.92236  2.94371  3.32341  2.77017  3.09490  3.56554  5.77841  4.44730    318 g - - -
          2.68618  4.42225  2.77519  2.73123  3.46354  2.40513  3.72494  3.29354  2.67741  2.69355  4.24690  2.90347  2.73739  3.18146  2.89801  2.37887  2.77519  2.98518  4.58477  3.61503
          0.02237  4.20705  4.92940  0.61958  0.77255  0.48576  0.95510
    316   3.28680  4.59774  4.97181  4.42135  1.65427  4.52416  4.66538  1.63586  4.28013  1.45102  3.04530  4.56046  4.74627  4.35215  4.35281  3.86818  3.51105  2.27927  4.93940  3.63434    319 l - - -
          2.68618  4.42225  2.77519  2.73123  3.46354  2.40513  3.72494  3.29354  2.67741  2.69355  4.24690  2.90347  2.73739  3.18146  2.89801  2.37887  2.77519  2.98518  4.58477  3.61503
          0.02237  4.20705  4.92940  0.61958  0.77255  0.48576  0.95510
    317   2.50233  3.48712  3.27582  2.66953  3.69433  3.40195  3.77080  3.07198  2.68129  2.75298  3.61951  3.06714  3.90212  3.01439  2.86548  2.17502  2.15730  2.81190  4.63022  3.81524    320 t - - -
          2.68618  4.42225  2.77519  2.73123  3.46354  2.40513  3.72494  3.29354  2.67741  2.69355  4.24690  2.90347  2.73739  3.18146  2.89801  2.37887  2.77519  2.98518  4.58477  3.61503
          0.02237  4.20705  4.92940  0.61958  0.77255  0.48576  0.95510
    318   3.20315  4.50401  4.98067  4.50426  3.72585  4.57370  5.22401  1.55413  4.39150  2.22447  3.52549  4.69875  4.89801  4.66643  4.58396  3.98108  3.47767  0.84615  5.71571  4.49476    321 v - - -
          2.68618  4.42225  2.77519  2.73123  3.46354  2.40513  3.72494  3.29354  2.67741  2.69355  4.24690  2.90347  2.73739  3.18146  2.89801  2.37887  2.77519  2.98518  4.58477  3.61503
          0.02237  4.20705  4.92940  0.61958  0.77255  0.48576  0.95510
    319   2.10688  4.34642  3.40155  3.15778  4.43835  3.09033  4.29579  3.83796  3.24720  3.53466  4.37555  3.37246  1.16519  3.55650  3.56862  2.23926  2.86833  3.31036  5.77488  4.54238    322 p - - -
          2.68618  4.42225  2.77519  2.73123  3.46354  2.40513  3.72494  3.29354  2.67741  2.69355  4.24690  2.90347  2.73739  3.18146  2.89801  2.37887  2.77519  2.98518  4.58477  3.61503
          0.02237  4.20705  4.92940  0.61958  0.77255  0.48576  0.95510
    320   1.96753  5.05267  2.56322  2.07749  4.35063  3.22150  3.48380  3.80699  2.36264  3.33983  4.11479  2.88786  3.56724  2.68453  2.89783  2.52121  2.89293  3.30538  5.51837  4.13110    323 a - - -
          2.68618  4.42225  2.77519  2.73123  3.46354  2.40513  3.72494  3.29354  2.67741  2.69355  4.24690  2.90347  2.73739  3.18146  2.89801  2.37887  2.77519  2.98518  4.58477  3.61503
          0.02237  4.20705  4.92940  0.61958  0.77255  0.48576  0.95510
    321   2.78807  5.30355  1.96943  2.01190  4.62049  2.83990  3.70200  4.11180  2.54538  3.60275  4.37933  2.23658  3.85563  2.75969  3.07352  2.33188  2.87679  3.68446  5.75364  4.31291    324 d - - -
          2.68618  4.42225  2.77519  2.73123  3.46354  2.40513  3.72494  3.29354  2.67741  2.69355  4.24690  2.90347  2.73739  3.18146  2.89801  2.37887  2.77519  2.98518  4.58477  3.61503
          0.02237  4.20705  4.92940  0.61958  0.77255  0.48576  0.95510
    322   2.66558  4.35923  3.93906  3.45808  3.74670  3.58715  4.33922  2.38620  3.34981  2.56706  3.65661  3.70774  4.14323  3.68114  3.63836  2.96408  1.32986  1.93930  5.35099  4.12511    325 t - - -
          2.68618  4.42225  2.77519  2.73123  3.46354  2.40513  3.72494  3.29354  2.67741  2.69355  4.24690  2.90347  2.73739  3.18146  2.89801  2.37887  2.77519  2.98518  4.58477  3.61503
          0.02237  4.20705  4.92940  0.61958  0.77255  0.48576  0.95510
    323   2.92638  5.13679  3.32565  2.69782  4.55275  3.62864  3.67107  3.92715  1.57508  3.41238  4.24103  3.15274  4.00812  2.79945  1.61131  2.78278  2.63657  3.58117  5.51236  4.27436    326 k - - -
          2.68618  4.42225  2.77519  2.73123  3.46354  2.40513  3.72494  3.29354  2.67741  2.69355  4.24690  2.90347  2.73739  3.18146  2.89801  2.37887  2.77519  2.98518  4.58477  3.61503
          0.02237  4.20705  4.92940  0.61958  0.77255  0.48576  0.95510
    324   3.24007  4.52860  5.00405  4.47208  3.49284  4.61735  5.08127  1.72470  4.35597  1.46972  3.29053  4.68181  4.86391  4.54725  4.50822  3.98550  3.48536  1.13279  5.48948  4.34001    327 v - - -
          2.68618  4.42225  2.77519  2.73123  3.46354  2.40513  3.72494  3.29354  2.67741  2.69355  4.24690  2.90347  2.73739  3.18146  2.89801  2.37887  2.77519  2.98518  4.58477  3.61503
          0.02237  4.20705  4.92940  0.61958  0.77255  0.48576  0.95510
    325   3.55409  4.92458  4.72649  4.38080  3.29978  4.40362  4.93354  2.53398  4.14624  0.55058  3.24080  4.62461  4.78956  4.43226  4.26215  4.03437  3.83747  2.65577  5.28637  4.08268    328 L - - -
          2.68618  4.42225  2.77519  2.73123  3.46354  2.40513  3.72494  3.29354  2.67741  2.69355  4.24690  2.90347  2.73739  3.18146  2.89801  2.37887  2.77519  2.98518  4.58477  3.61503
          0.02237  4.20705  4.92940  0.61958  0.77255  0.48576  0.95510
    326   3.24124  4.51047  5.08930  4.60580  3.72369  4.67507  5.30861  1.07317  4.50454  2.19403  3.50511  4.79584  4.96022  4.75757  4.68315  4.08166  3.50673  1.18101  5.74439  4.54023    329 i - - -
          2.68618  4.42225  2.77519  2.73123  3.46354  2.40513  3.72494  3.29354  2.67741  2.69355  4.24690  2.90347  2.73739  3.18146  2.89801  2.37887  2.77519  2.98518  4.58477  3.61503
          0.02237  4.20705  4.92940  0.61958  0.77255  0.48576  0.95510
    327   1.70118  4.45597  3.28579  2.83997  4.07475  2.34667  3.96074  3.48459  2.86356  3.14625  3.98490  3.21553  3.84182  3.18289  3.26311  1.87800  2.83906  3.10478  5.41802  3.61032    330 a - - -
          2.68618  4.42225  2.77519  2.73123  3.46354  2.40513  3.72494  3.29354  2.67741  2.69355  4.24690  2.90347  2.73739  3.18146  2.89801  2.37887  2.77519  2.98518  4.58477  3.61503
          0.02237  4.20705  4.92940  0.61958  0.77255  0.48576  0.95510
    328   2.55993  5.06876  2.63569  1.72585  4.37406  3.40421  3.51202  3.83410  2.28836  2.97963  4.12405  2.88632  3.39646  2.73415  2.76602  2.57751  2.88628  3.43862  5.52328  4.13430    331 e - - -
          2.68618  4.42225  2.77519  2.73123  3.46354  2.40513  3.72494  3.29354  2.67741  2.69355  4.24690  2.90347  2.73739  3.18146  2.89801  2.37887  2.77519  2.98518  4.58477  3.61503
          0.02237  4.20705  4.92940  0.61958  0.77255  0.48576  0.95510
    329   2.90332  5.22066  2.96832  2.21042  4.58124  3.54067  3.68391  4.00128  2.21386  3.48159  4.30046  3.03110  3.96469  1.51819  2.19376  2.87375  3.11627  3.63540  5.59141  4.28986    332 q - - -
          2.68618  4.42225  2.77519  2.73123  3.46354  2.40513  3.72494  3.29354  2.67741  2.69355  4.24690  2.90347  2.73739  3.18146  2.89801  2.37887  2.77519  2.98518  4.58477  3.61503
          0.02237  4.20705  4.92940  0.61958  0.77255  0.48576  0.95510
    330   2.58065  5.03213  2.65623  2.35429  4.34029  3.40719  3.60728  3.79779  1.98868  3.32295  4.08919  2.72777  3.13075  2.67841  2.77375  2.45991  2.51879  3.20658  5.49277  4.10879    333 k - - -
          2.68618  4.42225  2.77519  2.73123  3.46354  2.40513  3.72494  3.29354  2.67741  2.69355  4.24690  2.90347  2.73739  3.18146  2.89801  2.37887  2.77519  2.98518  4.58477  3.61503
          0.02237  4.20705  4.92940  0.61958  0.77255  0.48576  0.95510
    331   2.59973  4.38226  3.42134  2.88642  3.22225  2.45558  3.83984  2.94880  2.85228  2.65180  3.54166  3.29142  3.94801  3.16369  3.21733  2.64336  2.35464  2.70606  4.94578  2.41690    334 t - - -
          2.68618  4.42225  2.77519  2.73123  3.46354  2.40513  3.72494  3.29354  2.67741  2.69355  4.24690  2.90347  2.73739  3.18146  2.89801  2.37887  2.77519  2.98518  4.58477  3.61503
          0.02237  4.20705  4.92940  0.61958  0.77255  0.48576  0.95510
    332   3.18836  4.50510  4.93626  4.46605  3.72049  4.52660  5.19018  1.62947  4.34590  2.22848  3.52954  4.65958  4.87018  4.62962  4.54158  3.93698  3.46834  0.82227  5.70090  4.47323    335 v - - -
          2.68618  4.42225  2.77519  2.73123  3.46354  2.40513  3.72494  3.29354  2.67741  2.69355  4.24690  2.90347  2.73739  3.18146  2.89801  2.37887  2.77519  2.98518  4.58477  3.61503
          0.02237  4.20705  4.92940  0.61958  0.77255  0.48576  0.95510
    333   2.46511  4.60530  2.91966  2.63967  3.35510  2.31403  3.81494  3.43610  2.68558  3.08121  3.91645  3.09765  3.85131  3.00829  3.12251  1.77753  2.78954  3.09692  5.35206  4.05072    336 s - - -
          2.68618  4.42225  2.77519  2.73123  3.46354  2.40513  3.72494  3.29354  2.67741  2.69355  4.24690  2.90347  2.73739  3.18146  2.89801  2.37887  2.77519  2.98518  4.58477  3.61503
          0.02237  4.20705  4.92940  0.61958  0.77255  0.48576  0.95510
    334   2.46575  5.11122  2.53671  2.08493  4.43515  3.39623  3.15388  3.90848  2.25879  3.34983  4.15981  2.80541  2.80502  2.55602  2.77524  2.59016  2.87740  3.49091  5.55406  4.15224    337 e - - -
          2.68618  4.42225  2.77519  2.73123  3.46354  2.40513  3.72494  3.29354  2.67741  2.69355  4.24690  2.90347  2.73739  3.18146  2.89801  2.37887  2.77519  2.98518  4.58477  3.61503
          0.02237  4.20705  4.92940  0.61958  0.77255  0.48576  0.95510
    335   2.59904  5.10473  2.64892  2.17244  4.42392  2.74692  3.61388  3.89341  2.06760  3.39887  4.15805  2.81621  3.80959  2.60994  2.80679  2.26653  2.71683  3.48256  5.55298  4.15412    338 k - - -
          2.68618  4.42225  2.77519  2.73123  3.46354  2.40513  3.72494  3.29354  2.67741  2.69355  4.24690  2.90347  2.73739  3.18146  2.89801  2.37887  2.77519  2.98518  4.58477  3.61503
          0.02237  4.20705  4.92940  0.61958  0.77255  0.48576  0.95510
    336   2.81196  5.13732  2.24837  2.35310  4.18279  3.39947  3.74020  3.86762  2.63086  3.42379  4.25497  1.57102  3.90145  2.91728  3.12835  2.78479  3.06818  3.50873  5.49033  2.93623    339 n - - -
          2.68618  4.42225  2.77519  2.73123  3.46354  2.40513  3.72494  3.29354  2.67741  2.69355  4.24690  2.90347  2.73739  3.18146  2.89801  2.37887  2.77519  2.98518  4.58477  3.61503
          0.02237  4.20705  4.92940  0.61958  0.77255  0.48576  0.95510
    337   2.63832  3.67848  3.96722  3.68010  4.37089  3.29487  4.57972  3.75146  3.58194  3.49084  4.46292  3.77156  0.71404  3.94207  3.80762  2.84321  3.12363  3.33872  5.69734  4.55924    340 p - - -
          2.68618  4.42225  2.77519  2.73123  3.46354  2.40513  3.72494  3.29354  2.67741  2.69355  4.24690  2.90347  2.73739  3.18146  2.89801  2.37887  2.77519  2.98518  4.58477  3.61503
          0.02237  4.20705  4.92940  0.61958  0.77255  0.48576  0.95510
    338   3.54642  4.82069  4.75931  4.36912  1.53397  4.43428  3.68506  3.15210  4.20674  1.93103  3.75717  4.18964  4.73141  4.20065  4.24548  3.77702  3.76495  3.09539  3.84707  1.21303    341 y - - -
          2.68618  4.42225  2.77519  2.73123  3.46354  2.40513  3.72494  3.29354  2.67741  2.69355  4.24690  2.90347  2.73739  3.18146  2.89801  2.37887  2.77519  2.98518  4.58477  3.61503
          0.02237  4.20705  4.92940  0.61958  0.77255  0.48576  0.95510
    339   1.84182  4.41113  3.36184  2.97159  4.08989  3.21921  4.06528  3.50661  2.98754  3.20245  4.06159  3.29242  3.85613  3.31534  3.35224  1.30152  2.86083  3.11312  5.46171  3.74786    342 s - - -
          2.68618  4.42225  2.77519  2.73123  3.46354  2.40513  3.72494  3.29354  2.67741  2.69355  4.24690  2.90347  2.73739  3.18146  2.89801  2.37887  2.77519  2.98518  4.58477  3.61503
          0.02237  4.20705  4.92940  0.61958  0.77255  0.48576  0.95510
    340   2.72874  4.83179  3.19339  2.60811  3.00989  3.54019  3.68180  3.47190  2.08227  3.07180  3.91271  3.09130  3.92185  2.71759  1.82712  2.78047  2.69652  3.17341  5.30106  4.01422    343 r - - -
          2.68618  4.42225  2.77519  2.73123  3.46354  2.40513  3.72494  3.29354  2.67741  2.69355  4.24690  2.90347  2.73739  3.18146  2.89801  2.37887  2.77519  2.98518  4.58477  3.61503
          0.02237  4.20705  4.92940  0.61958  0.77255  0.48576  0.95510
    341   2.53405  5.20563  2.52621  1.01132  4.63998  3.36611  3.91001  4.00441  2.79421  3.63846  4.52768  2.94795  3.96412  3.08470  3.26140  2.89847  3.23251  3.63719  5.85829  4.46546    344 e - - -
          2.68618  4.42225  2.77519  2.73123  3.46354  2.40513  3.72494  3.29354  2.67741  2.69355  4.24690  2.90347  2.73739  3.18146  2.89801  2.37887  2.77519  2.98518  4.58477  3.61503
          0.02237  4.20705  4.92940  0.61958  0.77255  0.48576  0.95510
    342   2.80567  4.72125  3.39295  2.82623  3.19594  3.65737  3.80571  3.10037  1.49229  2.21518  3.70550  3.27472  4.03915  3.04485  2.86825  2.92413  3.03117  2.91150  5.11106  3.77373    345 k - - -
          2.68618  4.42225  2.77519  2.73123  3.46354  2.40513  3.72494  3.29354  2.67741  2.69355  4.24690  2.90347  2.73739  3.18146  2.89801  2.37887  2.77519  2.98518  4.58477  3.61503
          0.02237  4.20705  4.92940  0.61958  0.77255  0.48576  0.95510
    343   3.12831  4.71137  3.95959  3.53444  3.30193  4.02917  4.31539  2.66186  3.23017  0.89448  3.27217  3.88043  4.41640  3.00290  3.45115  3.42920  3.37937  2.70388  5.10363  3.84802    346 l - - -
          2.68618  4.42225  2.77519  2.73123  3.46354  2.40513  3.72494  3.29354  2.67741  2.69355  4.24690  2.90347  2.73739  3.18146  2.89801  2.37887  2.77519  2.98518  4.58477  3.61503
          0.02237  4.20705  4.92940  0.61958  0.77255  0.48576  0.95510
    344   2.13068  1.68742  4.03300  3.61361  3.99670  3.12376  4.38547  3.29165  3.51972  3.08270  3.96059  3.60342  3.84745  3.77578  3.74682  2.20149  1.79577  2.90195  5.43814  4.26281    347 c - - -
          2.68618  4.42225  2.77519  2.73123  3.46354  2.40513  3.72494  3.29354  2.67741  2.69355  4.24690  2.90347  2.73739  3.18146  2.89801  2.37887  2.77519  2.98518  4.58477  3.61503
          0.02237  4.20705  4.92940  0.61958  0.77255  0.48576  0.95510
    345   2.12132  4.33634  3.46907  3.11095  4.31104  3.12135  4.19996  3.68579  3.13350  3.38280  4.21680  3.35096  1.43962  3.44689  3.47830  2.36974  2.14363  3.20849  5.65011  4.41937    348 p - - -
          2.68618  4.42225  2.77519  2.73123  3.46354  2.40513  3.72494  3.29354  2.67741  2.69355  4.24690  2.90347  2.73739  3.18146  2.89801  2.37887  2.77519  2.98518  4.58477  3.61503
          0.02237  4.20705  4.92940  0.61958  0.77255  0.48576  0.95510
    346   3.23215  4.50878  5.02873  4.51071  3.61119  4.64866  5.16669  1.59053  4.40325  1.83199  3.40472  4.71932  4.90624  4.62810  4.57458  4.02701  3.48370  0.96837  5.60300  4.42286    349 v - - -
          2.68618  4.42225  2.77519  2.73123  3.46354  2.40513  3.72494  3.29354  2.67741  2.69355  4.24690  2.90347  2.73739  3.18146  2.89801  2.37887  2.77519  2.98518  4.58477  3.61503
          0.02237  4.20705  4.92940  0.61958  0.77255  0.48576  0.95510
    347   3.49064  4.80189  5.04211  4.52355  3.18056  4.73305  5.05692  1.96722  4.32327  0.72345  2.99456  4.77860  4.91731  4.47078  4.43407  4.12833  3.72403  2.30525  5.30890  4.19479    350 l - - -
          2.68618  4.42225  2.77519  2.73123  3.46354  2.40513  3.72494  3.29354  2.67741  2.69355  4.24690  2.90347  2.73739  3.18146  2.89801  2.37887  2.77519  2.98518  4.58477  3.61503
          0.02237  4.20705  4.92940  0.61958  0.77255  0.48576  0.95510
    348   1.40523  4.25308  3.63025  3.33463  4.44945  1.47934  4.38380  3.82063  3.38890  3.54048  4.36463  3.44861  3.80113  3.66083  3.69417  2.49765  2.39997  3.26499  5.79620  4.60000    351 a - - -
          2.68618  4.42225  2.77519  2.73123  3.46354  2.40513  3.72494  3.29354  2.67741  2.69355  4.24690  2.90347  2.73739  3.18146  2.89801  2.37887  2.77519  2.98518  4.58477  3.61503
          0.02237  4.20705  4.92940  0.61958  0.77255  0.48576  0.95510
    349   3.12183  4.48903  4.60636  4.08188  1.56026  4.19707  4.01326  2.65770  3.93226  1.57266  2.95884  4.12902  4.50074  4.03105  4.02390  3.51388  3.34533  2.63166  4.30377  2.18741    352 f - - -
          2.68618  4.42225  2.77519  2.73123  3.46354  2.40513  3.72494  3.29354  2.67741  2.69355  4.24690  2.90347  2.73739  3.18146  2.89801  2.37887  2.77519  2.98518  4.58477  3.61503
          0.02237  4.20705  4.92940  0.61958  0.77255  0.48576  0.95510
    350   3.81501  5.07783  4.64008  4.36635  1.95925  4.47993  3.60552  3.55144  4.20645  2.87380  4.16591  4.17283  4.82438  4.23653  4.26868  3.89044  4.05443  3.47409  3.75316  0.67294    353 Y - - -
          2.68618  4.42225  2.77519  2.73123  3.46354  2.40513  3.72494  3.29354  2.67741  2.69355  4.24690  2.90347  2.73739  3.18146  2.89801  2.37887  2.77519  2.98518  4.58477  3.61503
          0.02237  4.20705  4.92940  0.61958  0.77255  0.48576  0.95510
    351   3.05901  4.39594  4.74049  4.20380  3.61754  4.37661  4.85667  1.59257  4.09740  2.06454  3.45479  4.41744  4.69323  4.34638  4.29184  3.72479  2.77135  1.08441  5.43809  4.24163    354 v - - -
          2.68618  4.42225  2.77519  2.73123  3.46354  2.40513  3.72494  3.29354  2.67741  2.69355  4.24690  2.90347  2.73739  3.18146  2.89801  2.37887  2.77519  2.98518  4.58477  3.61503
          0.02237  4.20705  4.92940  0.61958  0.77255  0.48576  0.95510
    352   2.69404  4.79542  2.95172  1.51123  4.09249  3.48858  3.88149  3.12511  2.72127  3.02287  3.96960  3.11797  3.97732  3.07239  3.14298  2.84683  3.03465  2.05906  5.47012  4.15034    355 e - - -
          2.68618  4.42225  2.77519  2.73123  3.46354  2.40513  3.72494  3.29354  2.67741  2.69355  4.24690  2.90347  2.73739  3.18146  2.89801  2.37887  2.77519  2.98518  4.58477  3.61503
          0.02237  4.20705  4.92940  0.61958  0.77255  0.48576  0.95510
    353   2.66841  5.23966  2.32377  1.73486  4.56123  3.37830  3.66633  4.04391  1.96950  3.53468  4.30271  2.76604  3.84129  2.78408  2.96475  2.48016  2.89431  3.62060  5.68066  4.25833    356 e - - -
          2.68618  4.42225  2.77519  2.73123  3.46354  2.40513  3.72494  3.29354  2.67741  2.69355  4.24690  2.90347  2.73739  3.18146  2.89801  2.37887  2.77519  2.98518  4.58477  3.61503
          0.02237  4.20705  4.92940  0.61958  0.77255  0.48576  0.95510
    354   3.12110  5.67259  0.87203  2.17422  4.98304  3.31198  3.94364  4.55468  3.04087  4.06484  4.95304  2.55739  3.97919  3.12953  3.66904  2.99586  3.43929  4.11212  6.19435  4.65677    357 d - - -
          2.68618  4.42225  2.77519  2.73123  3.46354  2.40513  3.72494  3.29354  2.67741  2.69355  4.24690  2.90347  2.73739  3.18146  2.89801  2.37887  2.77519  2.98518  4.58477  3.61503
          0.02237  4.20705  4.92940  0.61958  0.77255  0.48576  0.95510
    355   3.95253  5.19604  4.64090  4.43909  3.09231  4.13855  4.37690  4.00706  4.16379  3.33791  4.62246  4.52536  4.68629  4.53301  4.22830  4.15275  4.27287  3.90574  0.41604  3.07913    358 W - - -
          2.68618  4.42225  2.77519  2.73123  3.46354  2.40513  3.72494  3.29354  2.67741  2.69355  4.24690  2.90347  2.73739  3.18146  2.89801  2.37887  2.77519  2.98518  4.58477  3.61503
          0.02237  4.20705  4.92940  0.61958  0.77255  0.48576  0.95510
    356   2.63477  4.84954  3.02509  2.22824  4.09824  3.45572  3.53902  3.16442  2.13004  2.96662  2.85426  2.85201  3.84429  2.48220  2.76334  2.66315  2.86361  3.18765  5.33983  4.00747    359 k - - -
          2.68618  4.42225  2.77519  2.73123  3.46354  2.40513  3.72494  3.29354  2.67741  2.69355  4.24690  2.90347  2.73739  3.18146  2.89801  2.37887  2.77519  2.98518  4.58477  3.61503
          0.02237  4.20705  4.92940  0.61958  0.77255  0.48576  0.95510
    357   2.33285  5.10902  2.70971  1.92984  4.41769  3.21562  2.69241  3.88341  2.40386  3.39869  4.16684  2.67793  3.82064  2.64003  2.85367  2.51072  2.91003  3.48150  5.56220  4.16444    360 e - - -
          2.68618  4.42225  2.77519  2.73123  3.46354  2.40513  3.72494  3.29354  2.67741  2.69355  4.24690  2.90347  2.73739  3.18146  2.89801  2.37887  2.77519  2.98518  4.58477  3.61503
          0.02237  4.20705  4.92940  0.61958  0.77255  0.48576  0.95510
    358   0.62189  4.39590  3.83871  3.66179  4.42149  3.20865  4.63886  3.60004  3.68779  3.46483  4.46984  3.71514  3.98075  3.99952  3.90500  2.74859  3.04994  3.19395  5.81336  4.65681    361 A - - -
          2.68618  4.42225  2.77519  2.73123  3.46354  2.40513  3.72494  3.29354  2.67741  2.69355  4.24690  2.90347  2.73739  3.18146  2.89801  2.37887  2.77519  2.98518  4.58477  3.61503
          0.02237  4.20705  4.92940  0.61958  0.77255  0.48576  0.95510
    359   3.03076  0.45717  4.60577  4.43110  4.36366  3.57095  5.00659  3.57875  4.26643  3.47130  4.60778  4.33214  4.30193  4.59893  4.32635  3.30115  3.52633  3.29654  5.69128  4.64506    362 C - - -
          2.68618  4.42225  2.77519  2.73123  3.46354  2.40513  3.72494  3.29354  2.67741  2.69355  4.24690  2.90347  2.73739  3.18146  2.89801  2.37887  2.77519  2.98518  4.58477  3.61503
          0.02237  4.20705  4.92940  0.61958  0.77255  0.48576  0.95510
    360   2.49729  5.28473  2.15146  1.62280  4.59252  3.36922  2.78440  4.07964  2.52185  3.57434  4.35171  2.80015  3.85514  2.69063  3.03938  2.72149  3.02852  3.65917  5.72617  4.29327    363 e - - -
          2.68618  4.42225  2.77519  2.73123  3.46354  2.40513  3.72494  3.29354  2.67741  2.69355  4.24690  2.90347  2.73739  3.18146  2.89801  2.37887  2.77519  2.98518  4.58477  3.61503
          0.02237  4.20705  4.92940  0.61958  0.77255  0.48576  0.95510
    361   2.75397  4.81796  3.26762  2.65963  4.05397  3.57336  3.69476  3.30170  1.80138  2.40256  3.57364  3.13135  3.94693  2.86339  2.05677  2.81667  2.89322  3.13772  5.28909  4.02144    364 k - - -
          2.68618  4.42225  2.77519  2.73123  3.46354  2.40513  3.72494  3.29354  2.67741  2.69355  4.24690  2.90347  2.73739  3.18146  2.89801  2.37887  2.77519  2.98518  4.58477  3.61503
          0.02237  4.20705  4.92940  0.61958  0.77255  0.48576  0.95510
    362   2.44646  1.85122  4.11317  3.64395  3.68976  3.32770  4.32258  2.79513  3.52749  2.73024  3.67313  3.69447  3.96854  3.78086  3.73444  2.03497  2.84756  1.85962  5.19788  4.00278    365 c - - -
          2.68618  4.42225  2.77519  2.73123  3.46354  2.40513  3.72494  3.29354  2.67741  2.69355  4.24690  2.90347  2.73739  3.18146  2.89801  2.37887  2.77519  2.98518  4.58477  3.61503
          0.02237  4.20705  4.92940  0.61958  0.77255  0.48576  0.95510
    363   2.73819  4.21009  4.13897  3.56416  3.30315  3.86034  3.43371  1.53142  3.43320  2.20466  3.15995  3.81053  4.21963  3.69108  3.64297  3.15416  2.87469  1.80107  4.88564  3.68333    366 i - - -
          2.68618  4.42225  2.77519  2.73123  3.46354  2.40513  3.72494  3.29354  2.67741  2.69355  4.24690  2.90347  2.73739  3.18146  2.89801  2.37887  2.77519  2.98518  4.58477  3.61503
          0.02237  4.20705  4.92940  0.61958  0.77255  0.48576  0.95510
    364   2.51485  5.16996  2.69089  1.60295  4.49256  3.40900  3.64368  3.95830  2.29583  3.45706  4.22799  2.80113  3.84269  2.49662  2.58066  2.68176  2.95480  3.55077  5.60410  4.21060    367 e - - -
          2.68618  4.42225  2.77519  2.73123  3.46354  2.40513  3.72494  3.29354  2.67741  2.69355  4.24690  2.90347  2.73739  3.18146  2.89801  2.37887  2.77519  2.98518  4.58477  3.61503
          0.02237  4.20705  4.92940  0.61958  0.77255  0.48576  0.95510
    365   3.55409  4.92458  4.72649  4.38080  3.29978  4.40362  4.93354  2.53398  4.14624  0.55058  3.24080  4.62461  4.78956  4.43226  4.26215  4.03437  3.83747  2.65577  5.28637  4.08268    368 L - - -
          2.68618  4.42225  2.77519  2.73123  3.46354  2.40513  3.72494  3.29354  2.67741  2.69355  4.24690  2.90347  2.73739  3.18146  2.89801  2.37887  2.77519  2.98518  4.58477  3.61503
          0.02237  4.20705  4.92940  0.61958  0.77255  0.48576  0.95510
    366   3.55409  4.92458  4.72649  4.38080  3.29978  4.40362  4.93354  2.53398  4.14624  0.55058  3.24080  4.62461  4.78956  4.43226  4.26215  4.03437  3.83747  2.65577  5.28637  4.08268    369 L - - -
          2.68618  4.42225  2.77519  2.73123  3.46354  2.40513  3.72494  3.29354  2.67741  2.69355  4.24690  2.90347  2.73739  3.18146  2.89801  2.37887  2.77519  2.98518  4.58477  3.61503
          0.02237  4.20705  4.92940  0.61958  0.77255  0.48576  0.95510
    367   2.59495  4.68454  3.11641  2.47533  3.89001  3.48242  3.44160  3.21205  2.30450  2.45026  3.51169  3.05276  3.86929  2.48200  2.94614  2.69684  2.35148  2.88504  5.20916  3.90778    370 k - - -
          2.68618  4.42225  2.77519  2.73123  3.46354  2.40513  3.72494  3.29354  2.67741  2.69355  4.24690  2.90347  2.73739  3.18146  2.89801  2.37887  2.77519  2.98518  4.58477  3.61503
          0.02237  4.20705  4.92940  0.61958  0.77255  0.48576  0.95510
    368   2.80350  5.19510  2.61061  2.07794  4.49580  3.39162  3.05313  3.96593  2.52854  3.49557  4.30004  1.60242  3.88456  2.86393  3.00185  2.61384  2.93324  3.58046  5.66518  4.26672    371 n - - -
          2.68618  4.42225  2.77519  2.73123  3.46354  2.40513  3.72494  3.29354  2.67741  2.69355  4.24690  2.90347  2.73739  3.18146  2.89801  2.37887  2.77519  2.98518  4.58477  3.61503
          0.02237  4.20705  4.92940  0.61958  0.77255  0.48576  0.95510
    369   2.71837  5.05656  2.75865  1.66439  4.38643  2.37116  3.69263  3.82517  2.29606  3.37699  4.17466  2.91535  3.85875  2.82751  2.93345  2.70481  2.81299  3.25070  5.56597  4.19244    372 e - - -
          2.68618  4.42225  2.77519  2.73123  3.46354  2.40513  3.72494  3.29354  2.67741  2.69355  4.24690  2.90347  2.73739  3.18146  2.89801  2.37887  2.77519  2.98518  4.58477  3.61503
          0.13243  4.20705  2.21504  0.61958  0.77255  0.48576  0.95510
    370   2.73414  4.91198  3.06304  2.53847  4.22262  2.09081  3.65223  3.62789  2.20740  2.99211  4.02226  3.02823  3.89107  2.55166  2.18045  2.75905  2.96038  3.30006  5.38344  4.09019    373 g - - -
          2.68618  4.42225  2.77519  2.73123  3.46354  2.40513  3.72494  3.29354  2.67741  2.69355  4.24690  2.90347  2.73739  3.18146  2.89801  2.37887  2.77519  2.98518  4.58477  3.61503
          0.02494  4.09956  4.82190  0.61958  0.77255  0.41626  1.07736
    371   2.61008  4.38173  3.41075  2.84318  3.52622  3.56660  3.66244  2.36437  2.63114  2.17960  3.38316  2.60564  3.94696  3.02309  3.01793  2.80653  2.84106  2.51454  4.95389  3.54438    374 l - - -
          2.68618  4.42225  2.77519  2.73123  3.46354  2.40513  3.72494  3.29354  2.67741  2.69355  4.24690  2.90347  2.73739  3.18146  2.89801  2.37887  2.77519  2.98518  4.58477  3.61503
          0.02237  4.20705  4.92940  0.61958  0.77255  0.48576  0.95510
    372   1.94320  4.27392  3.50017  3.31285  4.58577  1.03605  4.44224  4.01553  3.47279  3.70648  4.51837  3.43269  3.80190  3.72399  3.77081  2.21580  2.83813  3.38610  5.91673  4.71764    375 g - - -
          2.68618  4.42225  2.77519  2.73123  3.46354  2.40513  3.72494  3.29354  2.67741  2.69355  4.24690  2.90347  2.73739  3.18146  2.89801  2.37887  2.77519  2.98518  4.58477  3.61503
          0.02237  4.20705  4.92940  0.61958  0.77255  0.48576  0.95510
    373   3.43629  5.16946  3.52409  3.33025  3.57870  3.78069  0.59836  4.19300  3.16706  3.63780  4.71756  3.72071  4.35759  3.70465  3.40579  3.50797  3.75658  3.92203  5.03532  3.52280    376 H - - -
          2.68618  4.42225  2.77519  2.73123  3.46354  2.40513  3.72494  3.29354  2.67741  2.69355  4.24690  2.90347  2.73739  3.18146  2.89801  2.37887  2.77519  2.98518  4.58477  3.61503
          0.02237  4.20705  4.92940  0.61958  0.77255  0.48576  0.95510
    374   2.37458  4.29745  3.58312  3.29614  4.32875  3.10129  4.33604  3.66330  3.29702  3.42310  4.28932  3.44928  3.84162  3.62254  3.58779  2.01217  1.04700  3.18632  5.70173  4.47891    377 t - - -
          2.68618  4.42225  2.77519  2.73123  3.46354  2.40513  3.72494  3.29354  2.67741  2.69355  4.24690  2.90347  2.73739  3.18146  2.89801  2.37887  2.77519  2.98518  4.58477  3.61503
          0.02237  4.20705  4.92940  0.61958  0.77255  0.48576  0.95510
    375   3.50367  4.82609  5.03270  4.48262  3.11798  4.72617  5.00817  2.30503  4.28330  0.75663  2.14952  4.75117  4.88424  4.40166  4.38543  4.09886  3.72410  2.48891  5.25488  4.19488    378 l - - -
          2.68618  4.42225  2.77519  2.73123  3.46354  2.40513  3.72494  3.29354  2.67741  2.69355  4.24690  2.90347  2.73739  3.18146  2.89801  2.37887  2.77519  2.98518  4.58477  3.61503
          0.02237  4.20705  4.92940  0.61958  0.77255  0.48576  0.95510
    376   2.00799  4.23764  3.80439  3.34685  3.83260  3.30633  4.22532  2.91657  3.29298  2.85748  3.77924  3.53805  3.93529  3.57895  3.58335  1.98195  2.68862  1.52482  5.30144  4.09387    379 v - - -
          2.68618  4.42225  2.77519  2.73123  3.46354  2.40513  3.72494  3.29354  2.67741  2.69355  4.24690  2.90347  2.73739  3.18146  2.89801  2.37887  2.77519  2.98518  4.58477  3.61503
          0.02237  4.20705  4.92940  0.61958  0.77255  0.48576  0.95510
    377   3.30074  4.58577  5.03837  4.53714  3.52103  4.67795  5.18212  0.90614  4.38620  1.81464  3.32823  4.75475  4.93302  4.62174  4.54876  4.07357  3.55634  1.72634  5.57043  4.38526    380 i - - -
          2.68618  4.42225  2.77519  2.73123  3.46354  2.40513  3.72494  3.29354  2.67741  2.69355  4.24690  2.90347  2.73739  3.18146  2.89801  2.37887  2.77519  2.98518  4.58477  3.61503
          0.02237  4.20705  4.92940  0.61958  0.77255  0.48576  0.95510
    378   3.43629  5.16946  3.52409  3.33025  3.57870  3.78069  0.59836  4.19300  3.16706  3.63780  4.71756  3.72071  4.35759  3.70465  3.40579  3.50797  3.75658  3.92203  5.03532  3.52280    381 H - - -
          2.68618  4.42225  2.77519  2.73123  3.46354  2.40513  3.72494  3.29354  2.67741  2.69355  4.24690  2.90347  2.73739  3.18146  2.89801  2.37887  2.77519  2.98518  4.58477  3.61503
          0.02237  4.20705  4.92940  0.61958  0.77255  0.48576  0.95510
    379   2.36281  4.30648  3.55204  3.23354  4.36220  3.09235  4.29580  3.73324  3.24602  3.45600  4.30071  3.41211  3.82455  3.56175  3.56108  1.32504  1.54606  3.23092  5.71394  4.48716    382 s - - -
          2.68618  4.42225  2.77519  2.73123  3.46354  2.40513  3.72494  3.29354  2.67741  2.69355  4.24690  2.90347  2.73739  3.18146  2.89801  2.37887  2.77519  2.98518  4.58477  3.61503
          0.02237  4.20705  4.92940  0.61958  0.77255  0.48576  0.95510
    380   2.61925  5.11387  2.92615  2.25376  4.45132  3.32975  3.60777  3.90770  2.02243  3.40052  4.16483  2.63664  3.83503  2.33601  2.23580  2.54786  2.78099  3.50221  5.53702  4.16559    383 k - - -
          2.68618  4.42225  2.77519  2.73123  3.46354  2.40513  3.72494  3.29354  2.67741  2.69355  4.24690  2.90347  2.73739  3.18146  2.89801  2.37887  2.77519  2.98518  4.58477  3.61503
          0.02237  4.20705  4.92940  0.61958  0.77255  0.48576  0.95510
    381   3.05140  5.58682  1.32356  2.22220  4.90644  3.31882  3.90199  4.47870  2.94201  3.97720  4.83535  1.57077  3.95697  3.07569  3.54365  2.94219  3.35699  4.03332  6.10007  4.58564    384 d - - -
          2.68618  4.42225  2.77519  2.73123  3.46354  2.40513  3.72494  3.29354  2.67741  2.69355  4.24690  2.90347  2.73739  3.18146  2.89801  2.37887  2.77519  2.98518  4.58477  3.61503
          0.02237  4.20705  4.92940  0.61958  0.77255  0.48576  0.95510
    382   2.72125  5.18331  2.65798  1.70094  4.50644  3.40209  3.64565  3.97657  2.34473  3.47241  4.24130  2.87361  3.15203  2.18135  2.71616  2.67971  2.95711  3.56452  5.61811  4.21815    385 e - - -
          2.68618  4.42225  2.77519  2.73123  3.46354  2.40513  3.72494  3.29354  2.67741  2.69355  4.24690  2.90347  2.73739  3.18146  2.89801  2.37887  2.77519  2.98518  4.58477  3.61503
          0.02237  4.20705  4.92940  0.61958  0.77255  0.48576  0.95510
    383   2.36549  5.35426  1.81498  1.74479  4.66309  3.35633  3.72368  4.15747  2.58664  3.64731  4.43180  2.71487  3.86961  2.52615  3.12142  2.66576  3.08090  3.73037  5.79927  4.34991    386 e - - -
          2.68618  4.42225  2.77519  2.73123  3.46354  2.40513  3.72494  3.29354  2.67741  2.69355  4.24690  2.90347  2.73739  3.18146  2.89801  2.37887  2.77519  2.98518  4.58477  3.61503
          0.02237  4.20705  4.92940  0.61958  0.77255  0.48576  0.95510
    384   3.20955  4.48560  5.02892  4.50908  3.63642  4.62983  5.15937  1.41066  4.40593  2.12864  3.09216  4.70826  4.89371  4.63096  4.57503  4.00630  3.46154  1.00342  5.60780  4.42932    387 v - - -
          2.68618  4.42225  2.77519  2.73123  3.46354  2.40513  3.72494  3.29354  2.67741  2.69355  4.24690  2.90347  2.73739  3.18146  2.89801  2.37887  2.77519  2.98518  4.58477  3.61503
          0.02237  4.20705  4.92940  0.61958  0.77255  0.48576  0.95510
    385   3.24570  4.54504  5.00823  4.53944  3.64763  4.60260  5.23672  0.87895  4.41042  2.10665  3.44814  4.73443  4.91582  4.67255  4.58733  4.01813  3.51954  1.54748  5.67769  4.47295    388 i - - -
          2.68618  4.42225  2.77519  2.73123  3.46354  2.40513  3.72494  3.29354  2.67741  2.69355  4.24690  2.90347  2.73739  3.18146  2.89801  2.37887  2.77519  2.98518  4.58477  3.61503
          0.02237  4.20705  4.92940  0.61958  0.77255  0.48576  0.95510
    386   2.62927  3.92137  3.42001  2.77850  3.09786  3.57836  3.80945  2.90697  2.75133  2.36778  3.24090  3.27388  3.95768  3.01509  1.93636  2.82038  2.85938  2.68018  4.97251  3.72627    389 r - - -
          2.68618  4.42225  2.77519  2.73123  3.46354  2.40513  3.72494  3.29354  2.67741  2.69355  4.24690  2.90347  2.73739  3.18146  2.89801  2.37887  2.77519  2.98518  4.58477  3.61503
          0.02237  4.20705  4.92940  0.61958  0.77255  0.48576  0.95510
    387   2.60117  5.08954  2.95212  2.00673  4.41410  3.46183  3.62551  3.85445  2.08337  3.03123  4.14649  2.94747  3.85955  2.02128  2.57886  2.69480  2.93782  3.47119  5.51431  4.16245    390 e - - -
          2.68618  4.42225  2.77519  2.73123  3.46354  2.40513  3.72494  3.29354  2.67741  2.69355  4.24690  2.90347  2.73739  3.18146  2.89801  2.37887  2.77519  2.98518  4.58477  3.61503
          0.02237  4.20705  4.92940  0.61958  0.77255  0.48576  0.95510
    388   3.71880  5.02551  4.70200  4.49157  0.59048  4.30487  4.07358  3.21574  4.39395  2.51307  3.90258  4.41478  4.76447  4.47174  4.43006  3.96281  4.02442  3.22913  4.24504  2.57902    391 F - - -
          2.68618  4.42225  2.77519  2.73123  3.46354  2.40513  3.72494  3.29354  2.67741  2.69355  4.24690  2.90347  2.73739  3.18146  2.89801  2.37887  2.77519  2.98518  4.58477  3.61503
          0.02237  4.20705  4.92940  0.61958  0.77255  0.48576  0.95510
    389   1.23357  2.98747  3.89069  3.47361  4.22009  2.37971  4.36923  3.61407  3.42473  3.32171  4.15709  3.51635  3.80030  3.68714  3.70498  1.88630  2.76981  3.12259  5.60757  4.42417    392 a - - -
          2.68618  4.42225  2.77519  2.73123  3.46354  2.40513  3.72494  3.29354  2.67741  2.69355  4.24690  2.90347  2.73739  3.18146  2.89801  2.37887  2.77519  2.98518  4.58477  3.61503
          0.02237  4.20705  4.92940  0.61958  0.77255  0.48576  0.95510
    390   2.53395  4.28872  3.75378  3.18849  3.38584  3.66996  3.97543  2.67408  3.02123  1.44709  3.05604  3.52157  4.06357  3.36923  3.04182  2.71891  2.91142  2.49520  4.90102  3.69028    393 l - - -
          2.68618  4.42225  2.77519  2.73123  3.46354  2.40513  3.72494  3.29354  2.67741  2.69355  4.24690  2.90347  2.73739  3.18146  2.89801  2.37887  2.77519  2.98518  4.58477  3.61503
          0.13243  4.20705  2.21504  0.61958  0.77255  0.48576  0.95510
    391   2.89205  5.22560  2.91345  1.99166  4.60392  3.50789  3.64182  4.01476  1.42642  3.48055  4.29845  2.98932  3.93369  2.61814  2.40314  2.85418  3.10074  3.64414  5.57700  4.28152    394 k - - -
          2.68618  4.42225  2.77519  2.73123  3.46354  2.40513  3.72494  3.29354  2.67741  2.69355  4.24690  2.90347  2.73739  3.18146  2.89801  2.37887  2.77519  2.98518  4.58477  3.61503
          0.02494  4.09956  4.82190  0.61958  0.77255  0.41626  1.07736
    392   3.31574  5.26183  3.51202  3.08720  4.72666  3.75258  3.99520  4.18126  0.65597  3.67915  4.63515  3.49170  4.23958  3.17668  2.55911  3.34330  3.55000  3.87485  5.65194  4.52033    395 K - - -
          2.68618  4.42225  2.77519  2.73123  3.46354  2.40513  3.72494  3.29354  2.67741  2.69355  4.24690  2.90347  2.73739  3.18146  2.89801  2.37887  2.77519  2.98518  4.58477  3.61503
          0.02237  4.20705  4.92940  0.61958  0.77255  0.48576  0.95510
    393   2.60005  4.59156  3.07882  2.89176  4.34585  3.23135  4.12792  3.85560  2.98087  3.49004  4.37763  3.25376  1.08545  3.17298  3.31003  2.54972  3.02561  3.41138  5.67164  4.36496    396 p - - -
          2.68618  4.42225  2.77519  2.73123  3.46354  2.40513  3.72494  3.29354  2.67741  2.69355  4.24690  2.90347  2.73739  3.18146  2.89801  2.37887  2.77519  2.98518  4.58477  3.61503
          0.02237  4.20705  4.92940  0.61958  0.77255  0.48576  0.95510
    394   2.13571  4.35082  4.31737  3.92934  3.84917  3.72592  4.72937  2.17341  3.83910  2.57098  3.72544  4.04253  4.32548  4.13817  4.05991  3.16009  3.13935  0.96893  5.57092  4.35405    397 v - - -
          2.68618  4.42225  2.77519  2.73123  3.46354  2.40513  3.72494  3.29354  2.67741  2.69355  4.24690  2.90347  2.73739  3.18146  2.89801  2.37887  2.77519  2.98518  4.58477  3.61503
          0.02237  4.20705  4.92940  0.61958  0.77255  0.48576  0.95510
    395   2.62412  4.82070  2.91814  2.48612  3.96945  2.37627  3.44203  3.65052  2.55698  3.24169  4.05280  2.41720  3.84542  2.89516  3.01618  1.89451  2.90126  3.28496  5.45328  4.10411    398 s - - -
          2.68618  4.42225  2.77519  2.73123  3.46354  2.40513  3.72494  3.29354  2.67741  2.69355  4.24690  2.90347  2.73739  3.18146  2.89801  2.37887  2.77519  2.98518  4.58477  3.61503
          0.02237  4.20705  4.92940  0.61958  0.77255  0.48576  0.95510
    396   3.42604  5.21467  3.95474  3.41147  4.65699  3.83160  4.12617  4.23421  2.45101  3.68925  4.69181  3.73951  4.32805  3.33968  0.56919  3.50120  3.67558  3.94626  5.60973  4.52424    399 R - - -
          2.68618  4.42225  2.77519  2.73123  3.46354  2.40513  3.72494  3.29354  2.67741  2.69355  4.24690  2.90347  2.73739  3.18146  2.89801  2.37887  2.77519  2.98518  4.58477  3.61503
          0.02237  4.20705  4.92940  0.61958  0.77255  0.48576  0.95510
    397   3.24626  4.54423  5.01169  4.44985  3.30669  4.57404  4.95341  1.33065  4.32609  1.53615  2.16316  4.64314  4.79358  4.44298  4.42931  3.92318  3.47678  1.84304  5.30372  4.21188    400 i - - -
          2.68618  4.42225  2.77519  2.73123  3.46354  2.40513  3.72494  3.29354  2.67741  2.69355  4.24690  2.90347  2.73739  3.18146  2.89801  2.37887  2.77519  2.98518  4.58477  3.61503
          0.02237  4.20705  4.92940  0.61958  0.77255  0.48576  0.95510
    398   3.55409  4.92458  4.72649  4.38080  3.29978  4.40362  4.93354  2.53398  4.14624  0.55058  3.24080  4.62461  4.78956  4.43226  4.26215  4.03437  3.83747  2.65577  5.28637  4.08268    401 L - - -
          2.68618  4.42225  2.77519  2.73123  3.46354  2.40513  3.72494  3.29354  2.67741  2.69355  4.24690  2.90347  2.73739  3.18146  2.89801  2.37887  2.77519  2.98518  4.58477  3.61503
          0.02237  4.20705  4.92940  0.61958  0.77255  0.48576  0.95510
    399   3.23097  4.50310  5.07403  4.59043  3.73766  4.66123  5.29810  1.28667  4.49018  2.21861  3.52120  4.78076  4.95195  4.74855  4.67277  4.06671  3.49733  0.98286  5.74788  4.53820    402 v - - -
          2.68618  4.42225  2.77519  2.73123  3.46354  2.40513  3.72494  3.29354  2.67741  2.69355  4.24690  2.90347  2.73739  3.18146  2.89801  2.37887  2.77519  2.98518  4.58477  3.61503
          0.02237  4.20705  4.92940  0.61958  0.77255  0.48576  0.95510
    400   3.04416  5.02801  2.95643  2.88273  4.44929  3.44421  4.25113  4.24786  3.19223  3.85889  4.82250  0.67897  4.11810  3.53583  3.54874  3.10550  3.44388  3.83461  5.71599  4.38240    403 N - - -
          2.68618  4.42225  2.77519  2.73123  3.46354  2.40513  3.72494  3.29354  2.67741  2.69355  4.24690  2.90347  2.73739  3.18146  2.89801  2.37887  2.77519  2.98518  4.58477  3.61503
          0.02237  4.20705  4.92940  0.61958  0.77255  0.48576  0.95510
    401   2.63276  4.47404  3.76995  3.55490  4.30907  3.29808  4.54089  3.47979  3.50477  3.33074  4.36970  3.69723  4.03301  3.88498  3.73750  2.83913  0.70960  3.13599  5.71502  4.52982    404 t - - -
          2.68618  4.42225  2.77519  2.73123  3.46354  2.40513  3.72494  3.29354  2.67741  2.69355  4.24690  2.90347  2.73739  3.18146  2.89801  2.37887  2.77519  2.98518  4.58477  3.61503
          0.02237  4.20705  4.92940  0.61958  0.77255  0.48576  0.95510
    402   2.43941  4.42162  3.25788  3.05353  4.52514  1.95296  4.27210  3.99022  3.22827  3.64065  4.46607  3.32479  1.29140  3.51952  3.57642  2.47322  2.91423  3.42874  5.82501  4.58259    405 p - - -
          2.68618  4.42225  2.77519  2.73123  3.46354  2.40513  3.72494  3.29354  2.67741  2.69355  4.24690  2.90347  2.73739  3.18146  2.89801  2.37887  2.77519  2.98518  4.58477  3.61503
          0.02237  4.20705  4.92940  0.61958  0.77255  0.48576  0.95510
    403   1.35433  4.27138  3.60771  3.23707  4.40000  2.06306  4.29027  3.82033  3.26464  3.49142  4.30117  3.40090  3.79076  3.54454  3.60181  1.89584  2.40876  3.26977  5.73247  4.51983    406 a - - -
          2.68618  4.42225  2.77519  2.73123  3.46354  2.40513  3.72494  3.29354  2.67741  2.69355  4.24690  2.90347  2.73739  3.18146  2.89801  2.37887  2.77519  2.98518  4.58477  3.61503
          0.02237  4.20705  4.92940  0.61958  0.77255  0.48576  0.95510
    404   1.67274  4.28288  3.62881  3.19796  4.22537  3.11911  4.21520  3.57747  3.17646  3.29890  4.13716  3.39726  3.81496  3.47643  3.51549  1.62149  1.87267  2.97592  5.58661  4.36641    407 s - - -
          2.68618  4.42225  2.77519  2.73123  3.46354  2.40513  3.72494  3.29354  2.67741  2.69355  4.24690  2.90347  2.73739  3.18146  2.89801  2.37887  2.77519  2.98518  4.58477  3.61503
          0.02237  4.20705  4.92940  0.61958  0.77255  0.48576  0.95510
    405   2.73911  4.40989  3.63177  3.08116  2.34638  3.70521  3.23412  2.85933  2.97223  1.80423  3.45621  3.44791  4.07771  2.51345  3.28521  2.96917  2.96872  2.67378  4.67405  3.26311    408 l - - -
          2.68618  4.42225  2.77519  2.73123  3.46354  2.40513  3.72494  3.29354  2.67741  2.69355  4.24690  2.90347  2.73739  3.18146  2.89801  2.37887  2.77519  2.98518  4.58477  3.61503
          0.02237  4.20705  4.92940  0.61958  0.77255  0.48576  0.95510
    406   2.08641  4.36501  3.49659  3.37101  4.62988  0.82814  4.52303  4.03479  3.56267  3.76573  4.62716  3.50823  3.87835  3.82921  3.83620  2.61659  2.95641  3.44538  5.93715  4.76622    409 g - - -
          2.68618  4.42225  2.77519  2.73123  3.46354  2.40513  3.72494  3.29354  2.67741  2.69355  4.24690  2.90347  2.73739  3.18146  2.89801  2.37887  2.77519  2.98518  4.58477  3.61503
          0.02237  4.20705  4.92940  0.61958  0.77255  0.48576  0.95510
    407   1.90513  4.27008  3.52002  3.30428  4.56990  1.12212  4.42190  4.00431  3.44475  3.68556  4.49273  3.42747  3.79649  3.69731  3.75103  2.05465  2.82721  3.37744  5.89802  4.69816    410 g - - -
          2.68618  4.42225  2.77519  2.73123  3.46354  2.40513  3.72494  3.29354  2.67741  2.69355  4.24690  2.90347  2.73739  3.18146  2.89801  2.37887  2.77519  2.98518  4.58477  3.61503
          0.02237  4.20705  4.92940  0.61958  0.77255  0.48576  0.95510
    408   2.92276  4.31315  4.51545  3.95210  3.40929  4.14181  4.53029  1.43795  3.83453  2.13131  2.48027  4.16070  4.47362  4.05599  4.01230  3.46172  2.47366  1.72373  5.13235  3.95593    411 i - - -
          2.68618  4.42225  2.77519  2.73123  3.46354  2.40513  3.72494  3.29354  2.67741  2.69355  4.24690  2.90347  2.73739  3.18146  2.89801  2.37887  2.77519  2.98518  4.58477  3.61503
          0.02237  4.20705  4.92940  0.61958  0.77255  0.48576  0.95510
    409   3.13632  4.86482  3.87740  3.82551  4.93567  0.35980  4.91183  4.63006  4.05150  4.23678  5.22464  4.04333  4.26531  4.34981  4.23809  3.31985  3.64323  4.09342  5.92890  5.05343    412 G - - -
          2.68618  4.42225  2.77519  2.73123  3.46354  2.40513  3.72494  3.29354  2.67741  2.69355  4.24690  2.90347  2.73739  3.18146  2.89801  2.37887  2.77519  2.98518  4.58477  3.61503
          0.02237  4.20705  4.92940  0.61958  0.77255  0.48576  0.95510
    410   1.68796  4.35572  4.19261  3.64223  3.45395  3.96835  4.38417  1.93686  3.54537  1.79275  3.34574  3.92677  4.34854  3.81337  3.79802  3.28262  3.11525  1.97187  5.14598  3.95369    413 a - - -
          2.68618  4.42225  2.77519  2.73123  3.46354  2.40513  3.72494  3.29354  2.67741  2.69355  4.24690  2.90347  2.73739  3.18146  2.89801  2.37887  2.77519  2.98518  4.58477  3.61503
          0.02237  4.20705  4.92940  0.61958  0.77255  0.48576  0.95510
    411   2.56080  4.64807  2.61694  2.64398  4.29092  3.26128  3.91934  3.69848  2.80594  3.34065  4.16767  3.09083  3.85054  3.10694  3.24763  1.92595  1.56076  3.29081  5.58214  4.26604    414 t - - -
          2.68618  4.42225  2.77519  2.73123  3.46354  2.40513  3.72494  3.29354  2.67741  2.69355  4.24690  2.90347  2.73739  3.18146  2.89801  2.37887  2.77519  2.98518  4.58477  3.61503
          0.02237  4.20705  4.92940  0.61958  0.77255  0.48576  0.95510
    412   2.38868  4.30257  3.59304  3.32856  4.32079  3.11051  4.36122  3.62521  3.32034  3.41402  4.29826  3.47078  3.85589  3.65736  3.59730  2.24022  0.96065  3.16398  5.70585  4.48025    415 t - - -
          2.68618  4.42225  2.77519  2.73123  3.46354  2.40513  3.72494  3.29354  2.67741  2.69355  4.24690  2.90347  2.73739  3.18146  2.89801  2.37887  2.77519  2.98518  4.58477  3.61503
          0.02237  4.20705  4.92940  0.61958  0.77255  0.48576  0.95510
    413   2.55861  4.68134  2.91056  2.63229  4.47003  2.40521  3.95225  3.92068  2.82688  3.51655  4.32407  1.50684  3.84228  3.12951  3.26849  2.35050  2.57253  3.44575  5.71732  4.39041    416 n - - -
          2.68618  4.42225  2.77519  2.73123  3.46354  2.40513  3.72494  3.29354  2.67741  2.69355  4.24690  2.90347  2.73739  3.18146  2.89801  2.37887  2.77519  2.98518  4.58477  3.61503
          0.02237  4.20705  4.92940  0.61958  0.77255  0.48576  0.95510
    414   3.47347  4.76944  5.08748  4.55895  3.20443  4.75506  5.08978  1.78107  4.37865  0.79111  3.00484  4.80674  4.92792  4.50498  4.48287  4.14301  3.70412  2.23422  5.33362  4.23699    417 l - - -
          2.68618  4.42225  2.77519  2.73123  3.46354  2.40513  3.72494  3.29354  2.67741  2.69355  4.24690  2.90347  2.73739  3.18146  2.89801  2.37887  2.77519  2.98518  4.58477  3.61503
          0.02237  4.20705  4.92940  0.61958  0.77255  0.48576  0.95510
    415   2.58522  4.27425  3.60340  3.05557  2.21625  3.55172  3.91622  2.67431  2.99738  2.52503  3.43650  3.40832  2.77846  3.29120  3.31925  2.60766  2.34566  2.56989  4.90529  3.66535    418 f - - -
          2.68618  4.42225  2.77519  2.73123  3.46354  2.40513  3.72494  3.29354  2.67741  2.69355  4.24690  2.90347  2.73739  3.18146  2.89801  2.37887  2.77519  2.98518  4.58477  3.61503
          0.02237  4.20705  4.92940  0.61958  0.77255  0.48576  0.95510
    416   2.70948  4.41229  3.78128  3.28995  3.63260  3.63612  4.20245  2.16190  3.19544  2.46209  3.56409  3.61242  1.60222  3.53267  3.50506  2.98305  3.02227  2.18068  5.22963  3.98992    419 p - - -
          2.68618  4.42225  2.77519  2.73123  3.46354  2.40513  3.72494  3.29354  2.67741  2.69355  4.24690  2.90347  2.73739  3.18146  2.89801  2.37887  2.77519  2.98518  4.58477  3.61503
          0.02237  4.20705  4.92940  0.61958  0.77255  0.48576  0.95510
    417   1.26708  4.25484  3.64693  3.36435  4.44884  3.04128  4.40403  3.82732  3.40694  3.55555  4.38879  3.46412  3.80693  3.68766  3.70127  1.33956  2.81941  3.27063  5.80331  4.59822    420 a - - -
          2.68618  4.42225  2.77519  2.73123  3.46354  2.40513  3.72494  3.29354  2.67741  2.69355  4.24690  2.90347  2.73739  3.18146  2.89801  2.37887  2.77519  2.98518  4.58477  3.61503
          0.02237  4.20705  4.92940  0.61958  0.77255  0.48576  0.95510
    418   3.30861  4.63348  4.98278  4.40285  1.96865  4.53540  4.76487  2.33669  4.26523  1.10495  2.14184  4.58695  4.72971  4.31005  4.32931  3.87000  3.52392  2.36587  5.04341  3.90811    421 l - - -
          2.68618  4.42225  2.77519  2.73123  3.46354  2.40513  3.72494  3.29354  2.67741  2.69355  4.24690  2.90347  2.73739  3.18146  2.89801  2.37887  2.77519  2.98518  4.58477  3.61503
          0.02237  4.20705  4.92940  0.61958  0.77255  0.48576  0.95510
    419   2.52239  4.33712  3.65060  3.20830  3.86019  3.35451  4.15838  2.58743  3.12038  2.86083  3.81602  3.47441  3.95916  3.46887  3.42820  2.52806  1.24960  2.68318  5.32818  4.08891    422 t - - -
          2.68618  4.42225  2.77519  2.73123  3.46354  2.40513  3.72494  3.29354  2.67741  2.69355  4.24690  2.90347  2.73739  3.18146  2.89801  2.37887  2.77519  2.98518  4.58477  3.61503
          0.02237  4.20705  4.92940  0.61958  0.77255  0.48576  0.95510
    420   3.55409  4.92458  4.72649  4.38080  3.29978  4.40362  4.93354  2.53398  4.14624  0.55058  3.24080  4.62461  4.78956  4.43226  4.26215  4.03437  3.83747  2.65577  5.28637  4.08268    423 L - - -
          2.68618  4.42225  2.77519  2.73123  3.46354  2.40513  3.72494  3.29354  2.67741  2.69355  4.24690  2.90347  2.73739  3.18146  2.89801  2.37887  2.77519  2.98518  4.58477  3.61503
          0.02237  4.20705  4.92940  0.61958  0.77255  0.48576  0.95510
    421   2.33244  4.44109  3.48237  3.38515  4.65982  0.71986  4.55770  4.10508  3.59956  3.82460  4.70984  3.54968  3.93085  3.87645  3.86588  2.70246  3.04456  3.52596  5.93766  4.78295    424 g - - -
          2.68618  4.42225  2.77519  2.73123  3.46354  2.40513  3.72494  3.29354  2.67741  2.69355  4.24690  2.90347  2.73739  3.18146  2.89801  2.37887  2.77519  2.98518  4.58477  3.61503
          0.02237  4.20705  4.92940  0.61958  0.77255  0.48576  0.95510
    422   2.31881  1.49339  3.83702  3.45797  4.12319  2.60439  4.34608  3.52042  3.41109  3.23426  4.08543  3.17201  3.82343  3.68685  3.67579  1.81362  2.79072  3.07018  5.52812  4.33719    425 c - - -
          2.68618  4.42225  2.77519  2.73123  3.46354  2.40513  3.72494  3.29354  2.67741  2.69355  4.24690  2.90347  2.73739  3.18146  2.89801  2.37887  2.77519  2.98518  4.58477  3.61503
          0.02237  4.20705  4.92940  0.61958  0.77255  0.48576  0.95510
    423   2.59520  4.61436  3.11507  2.71876  4.10512  1.51895  3.88009  3.52626  2.69518  2.77616  4.01601  2.92525  3.88535  3.08623  2.90045  2.51823  2.92124  3.17357  5.41566  4.12457    426 g - - -
          2.68618  4.42225  2.77519  2.73123  3.46354  2.40513  3.72494  3.29354  2.67741  2.69355  4.24690  2.90347  2.73739  3.18146  2.89801  2.37887  2.77519  2.98518  4.58477  3.61503
          0.02237  4.20705  4.92940  0.61958  0.77255  0.48576  0.95510
    424   1.36470  4.25816  3.66469  3.28251  4.29524  3.08451  4.29269  3.65179  3.27561  3.37690  4.21234  3.43296  3.80972  3.56660  3.59423  1.95179  1.76118  3.16365  5.65703  4.44931    427 a - - -
          2.68618  4.42225  2.77519  2.73123  3.46354  2.40513  3.72494  3.29354  2.67741  2.69355  4.24690  2.90347  2.73739  3.18146  2.89801  2.37887  2.77519  2.98518  4.58477  3.61503
          0.02237  4.20705  4.92940  0.61958  0.77255  0.48576  0.95510
    425   2.17450  4.19444  3.20570  3.15097  2.94828  3.64027  3.91637  2.52184  3.07854  2.35686  3.30291  3.48214  4.01505  3.34932  3.36462  2.90397  2.62268  1.97554  4.33632  3.38597    428 v - - -
          2.68618  4.42225  2.77519  2.73123  3.46354  2.40513  3.72494  3.29354  2.67741  2.69355  4.24690  2.90347  2.73739  3.18146  2.89801  2.37887  2.77519  2.98518  4.58477  3.61503
          0.02237  4.20705  4.92940  0.61958  0.77255  0.48576  0.95510
    426   3.13632  4.86482  3.87740  3.82551  4.93567  0.35980  4.91183  4.63006  4.05150  4.23678  5.22464  4.04333  4.26531  4.34981  4.23809  3.31985  3.64323  4.09342  5.92890  5.05343    429 G - - -
          2.68618  4.42225  2.77519  2.73123  3.46354  2.40513  3.72494  3.29354  2.67741  2.69355  4.24690  2.90347  2.73739  3.18146  2.89801  2.37887  2.77519  2.98518  4.58477  3.61503
          0.02237  4.20705  4.92940  0.61958  0.77255  0.48576  0.95510
    427   2.65713  4.79932  3.05309  2.42715  3.80216  2.00732  3.68014  3.24171  2.44321  3.05991  3.88894  3.02372  3.87153  2.67806  2.48367  2.70413  2.88947  3.13804  5.30792  3.99257    430 g - - -
          2.68618  4.42225  2.77519  2.73123  3.46354  2.40513  3.72494  3.29354  2.67741  2.69355  4.24690  2.90347  2.73739  3.18146  2.89801  2.37887  2.77519  2.98518  4.58477  3.61503
          0.02237  4.20705  4.92940  0.61958  0.77255  0.48576  0.95510
    428   2.42708  4.39089  3.39204  3.01061  4.20946  1.47159  4.11075  3.62055  3.02232  3.29883  3.52847  3.30578  3.83800  3.35134  3.38156  1.77306  2.84891  3.18384  5.55550  4.29626    431 g - - -
          2.68618  4.42225  2.77519  2.73123  3.46354  2.40513  3.72494  3.29354  2.67741  2.69355  4.24690  2.90347  2.73739  3.18146  2.89801  2.37887  2.77519  2.98518  4.58477  3.61503
          0.02237  4.20705  4.92940  0.61958  0.77255  0.48576  0.95510
    429   2.52468  4.23302  3.72141  3.15195  2.92393  3.65456  3.93651  2.37943  3.07978  2.37929  2.89472  3.49107  4.03384  3.35706  3.37404  1.87470  2.86197  2.45113  4.82568  3.48065    432 s - - -
          2.68618  4.42225  2.77519  2.73123  3.46354  2.40513  3.72494  3.29354  2.67741  2.69355  4.24690  2.90347  2.73739  3.18146  2.89801  2.37887  2.77519  2.98518  4.58477  3.61503
          0.02237  4.20705  4.92940  0.61958  0.77255  0.48576  0.95510
    430   2.56074  4.50441  3.28707  2.77511  3.88721  3.39775  3.85379  3.22564  2.48819  2.93207  3.79494  3.19727  3.88849  3.08036  3.10855  2.08154  1.87767  2.46834  5.24875  3.98174    433 t - - -
          2.68618  4.42225  2.77519  2.73123  3.46354  2.40513  3.72494  3.29354  2.67741  2.69355  4.24690  2.90347  2.73739  3.18146  2.89801  2.37887  2.77519  2.98518  4.58477  3.61503
          0.02237  4.20705  4.92940  0.61958  0.77255  0.48576  0.95510
    431   1.88287  4.27623  3.58544  3.34508  4.48906  3.04274  4.41709  3.87669  3.41279  3.60706  4.44658  3.45692  3.81503  3.70044  3.70347  0.92421  2.84047  3.30799  5.84086  4.62586    434 s - - -
          2.68618  4.42225  2.77519  2.73123  3.46354  2.40513  3.72494  3.29354  2.67741  2.69355  4.24690  2.90347  2.73739  3.18146  2.89801  2.37887  2.77519  2.98518  4.58477  3.61503
          0.02237  4.20705  4.92940  0.61958  0.77255  0.48576  0.95510
    432   3.15004  5.76646  0.95714  1.79093  5.04961  3.32424  3.93104  4.59615  3.02040  4.08553  4.96910  2.78661  3.98207  3.10956  3.65770  3.00802  3.45410  4.15573  6.22416  4.68810    435 d - - -
          2.68618  4.42225  2.77519  2.73123  3.46354  2.40513  3.72494  3.29354  2.67741  2.69355  4.24690  2.90347  2.73739  3.18146  2.89801  2.37887  2.77519  2.98518  4.58477  3.61503
          0.02237  4.20705  4.92940  0.61958  0.77255  0.48576  0.95510
    433   2.70555  4.81195  2.75550  2.63408  4.48247  3.24671  4.04195  4.08469  2.94632  3.69594  4.55541  1.06184  3.92012  3.25968  3.35269  2.39885  3.10803  3.60745  5.77735  4.38787    436 n - - -
          2.68618  4.42225  2.77519  2.73123  3.46354  2.40513  3.72494  3.29354  2.67741  2.69355  4.24690  2.90347  2.73739  3.18146  2.89801  2.37887  2.77519  2.98518  4.58477  3.61503
          0.02237  4.20705  4.92940  0.61958  0.77255  0.48576  0.95510
    434   3.23014  4.50717  5.02614  4.51607  3.65498  4.65102  5.19629  1.56595  4.40812  1.98113  3.44827  4.72603  4.91840  4.65071  4.58928  4.03525  3.48582  0.91421  5.64823  4.45337    437 v - - -
          2.68618  4.42225  2.77519  2.73123  3.46354  2.40513  3.72494  3.29354  2.67741  2.69355  4.24690  2.90347  2.73739  3.18146  2.89801  2.37887  2.77519  2.98518  4.58477  3.61503
          0.02237  4.20705  4.92940  0.61958  0.77255  0.48576  0.95510
    435   2.34840  4.32098  3.48289  3.13669  4.41224  1.97036  4.24017  3.83737  3.18793  3.50023  4.31152  3.35433  3.80071  3.48098  3.53916  1.59382  1.75392  3.29583  5.73250  4.50295    438 s - - -
          2.68618  4.42225  2.77519  2.73123  3.46354  2.40513  3.72494  3.29354  2.67741  2.69355  4.24690  2.90347  2.73739  3.18146  2.89801  2.37887  2.77519  2.98518  4.58477  3.61503
          0.02237  4.20705  4.92940  0.61958  0.77255  0.48576  0.95510
    436   2.06088  4.41779  3.46869  3.26453  4.43626  3.16565  4.38806  3.77318  3.34086  3.50629  4.42456  3.47249  0.99090  3.67322  3.63298  2.66838  2.97654  3.30858  5.78333  4.57504    439 p - - -
          2.68618  4.42225  2.77519  2.73123  3.46354  2.40513  3.72494  3.29354  2.67741  2.69355  4.24690  2.90347  2.73739  3.18146  2.89801  2.37887  2.77519  2.98518  4.58477  3.61503
          0.02237  4.20705  4.92940  0.61958  0.77255  0.48576  0.95510
    437   2.65757  4.64252  3.20888  2.35321  3.83813  3.52516  3.71891  3.21751  2.28314  2.52596  2.33870  3.11954  3.90939  2.92232  2.67046  2.66810  2.88414  2.94814  5.16840  3.89163    440 k - - -
          2.68618  4.42225  2.77519  2.73123  3.46354  2.40513  3.72494  3.29354  2.67741  2.69355  4.24690  2.90347  2.73739  3.18146  2.89801  2.37887  2.77519  2.98518  4.58477  3.61503
          0.02237  4.20705  4.92940  0.61958  0.77255  0.48576  0.95510
    438   2.87089  5.30169  2.27239  2.29503  4.50446  3.37294  2.41363  4.09279  2.63646  3.60939  4.42660  1.56434  3.90565  2.91910  3.14100  2.81217  3.13307  3.69582  5.71837  4.26647    441 n - - -
          2.68618  4.42225  2.77519  2.73123  3.46354  2.40513  3.72494  3.29354  2.67741  2.69355  4.24690  2.90347  2.73739  3.18146  2.89801  2.37887  2.77519  2.98518  4.58477  3.61503
          0.02237  4.20705  4.92940  0.61958  0.77255  0.48576  0.95510
    439   3.55409  4.92458  4.72649  4.38080  3.29978  4.40362  4.93354  2.53398  4.14624  0.55058  3.24080  4.62461  4.78956  4.43226  4.26215  4.03437  3.83747  2.65577  5.28637  4.08268    442 L - - -
          2.68618  4.42225  2.77519  2.73123  3.46354  2.40513  3.72494  3.29354  2.67741  2.69355  4.24690  2.90347  2.73739  3.18146  2.89801  2.37887  2.77519  2.98518  4.58477  3.61503
          0.02237  4.20705  4.92940  0.61958  0.77255  0.48576  0.95510
    440   2.74008  4.18034  4.26831  3.68174  2.98353  3.87662  4.18701  1.81310  3.55168  1.68550  2.72549  3.87814  4.22197  3.75474  3.19230  3.17207  2.81149  2.16054  4.80540  3.63375    443 l - - -
          2.68618  4.42225  2.77519  2.73123  3.46354  2.40513  3.72494  3.29354  2.67741  2.69355  4.24690  2.90347  2.73739  3.18146  2.89801  2.37887  2.77519  2.98518  4.58477  3.61503
          0.02237  4.20705  4.92940  0.61958  0.77255  0.48576  0.95510
    441   2.73015  4.89448  2.67165  2.46645  3.97124  3.43462  3.73376  3.56963  2.60690  3.17890  4.02376  1.77870  3.89927  2.92968  3.06461  2.75828  2.81835  3.25220  5.31457  2.51419    444 n - - -
          2.68618  4.42225  2.77519  2.73123  3.46354  2.40513  3.72494  3.29354  2.67741  2.69355  4.24690  2.90347  2.73739  3.18146  2.89801  2.37887  2.77519  2.98518  4.58477  3.61503
          0.02237  4.20705  4.92940  0.61958  0.77255  0.48576  0.95510
    442   3.04633  4.40725  4.67745  4.14891  3.56225  4.31004  4.78486  1.15621  3.99056  2.19738  3.41924  4.35840  4.64660  4.27101  3.82086  3.66560  3.30366  1.39652  5.37686  4.17679    445 i - - -
          2.68618  4.42225  2.77519  2.73123  3.46354  2.40513  3.72494  3.29354  2.67741  2.69355  4.24690  2.90347  2.73739  3.18146  2.89801  2.37887  2.77519  2.98518  4.58477  3.61503
          0.02237  4.20705  4.92940  0.61958  0.77255  0.48576  0.95510
    443   3.26322  5.32302  3.74375  3.01105  4.82922  3.83508  3.72144  4.15450  1.61175  3.56225  4.44976  3.37523  4.19246  2.85659  1.02300  3.25639  3.40928  3.84534  5.56556  4.44173    446 r - - -
          2.68618  4.42225  2.77519  2.73123  3.46354  2.40513  3.72494  3.29354  2.67741  2.69355  4.24690  2.90347  2.73739  3.18146  2.89801  2.37887  2.77519  2.98518  4.58477  3.61503
          0.02237  4.20705  4.92940  0.61958  0.77255  0.48576  0.95510
    444   2.84201  5.16938  3.10459  2.34765  4.54438  3.55171  3.64328  3.95561  1.46449  3.43335  4.23420  2.86736  3.93918  2.76184  2.11785  2.81984  2.69526  3.58268  5.54070  4.24454    447 k - - -
          2.68618  4.42225  2.77519  2.73123  3.46354  2.40513  3.72494  3.29354  2.67741  2.69355  4.24690  2.90347  2.73739  3.18146  2.89801  2.37887  2.77519  2.98518  4.58477  3.61503
          0.02237  4.20705  4.92940  0.61958  0.77255  0.48576  0.95510
    445   3.23287  4.50396  5.06020  4.56309  3.70961  4.66837  5.26157  1.42126  4.45901  2.14148  3.49664  4.76387  4.94492  4.71321  4.64280  4.06348  3.49374  0.92451  5.71306  4.50718    448 v - - -
          2.68618  4.42225  2.77519  2.73123  3.46354  2.40513  3.72494  3.29354  2.67741  2.69355  4.24690  2.90347  2.73739  3.18146  2.89801  2.37887  2.77519  2.98518  4.58477  3.61503
          0.02237  4.20705  4.92940  0.61958  0.77255  0.48576  0.95510
    446   1.44693  4.29181  3.58460  3.38380  4.55614  1.19766  4.47555  3.94230  3.50946  3.66962  4.50641  3.48804  3.83211  3.77002  3.79399  2.54238  2.87167  3.35644  5.88647  4.70685    449 g - - -
          2.68618  4.42225  2.77519  2.73123  3.46354  2.40513  3.72494  3.29354  2.67741  2.69355  4.24690  2.90347  2.73739  3.18146  2.89801  2.37887  2.77519  2.98518  4.58477  3.61503
          0.02237  4.20705  4.92940  0.61958  0.77255  0.48576  0.95510
    447   3.23752  3.92149  4.30755  3.92497  2.48012  4.00360  3.82799  3.25734  3.72204  2.82126  3.97348  3.97060  4.47655  3.97193  3.88397  3.44137  3.54211  3.09643  4.12922  0.79618    450 y - - -
          2.68618  4.42225  2.77519  2.73123  3.46354  2.40513  3.72494  3.29354  2.67741  2.69355  4.24690  2.90347  2.73739  3.18146  2.89801  2.37887  2.77519  2.98518  4.58477  3.61503
          0.02237  4.20705  4.92940  0.61958  0.77255  0.48576  0.95510
    448   2.87608  5.22228  2.06776  2.33475  4.64993  1.40947  3.85501  4.12684  2.45257  3.67379  4.50580  2.88816  3.92122  3.02004  3.28077  2.83783  3.17536  3.71567  5.84788  4.43495    451 g - - -
          2.68618  4.42225  2.77519  2.73123  3.46354  2.40513  3.72494  3.29354  2.67741  2.69355  4.24690  2.90347  2.73739  3.18146  2.89801  2.37887  2.77519  2.98518  4.58477  3.61503
          0.02237  4.20705  4.92940  0.61958  0.77255  0.48576  0.95510
    449   2.76478  4.28868  4.00093  3.43522  3.43724  3.85606  4.17952  2.24679  2.91398  1.95913  3.37355  3.74253  4.22508  3.60874  3.55350  3.14753  2.74989  1.43068  5.01412  3.80754    452 v - - -
          2.68618  4.42225  2.77519  2.73123  3.46354  2.40513  3.72494  3.29354  2.67741  2.69355  4.24690  2.90347  2.73739  3.18146  2.89801  2.37887  2.77519  2.98518  4.58477  3.61503
          0.02237  4.20705  4.92940  0.61958  0.77255  0.48576  0.95510
    450   2.79606  4.56053  3.18395  2.58996  4.38454  2.63879  3.66054  3.78649  1.91876  3.31282  4.12765  3.07397  3.93476  2.71090  1.67803  2.80431  3.01230  3.43875  5.46216  4.17771    453 r - - -
          2.68618  4.42225  2.77519  2.73123  3.46354  2.40513  3.72494  3.29354  2.67741  2.69355  4.24690  2.90347  2.73739  3.18146  2.89801  2.37887  2.77519  2.98518  4.58477  3.61503
          0.02237  4.20705  4.92940  0.61958  0.77255  0.48576  0.95510
    451   2.65644  5.14050  2.46689  2.05776  4.46876  3.20515  3.60990  3.94714  2.25175  3.43794  4.18933  2.64368  3.80602  2.54130  2.69296  2.24307  2.72024  3.52281  5.58032  4.17205    454 e - - -
          2.68618  4.42225  2.77519  2.73123  3.46354  2.40513  3.72494  3.29354  2.67741  2.69355  4.24690  2.90347  2.73739  3.18146  2.89801  2.37887  2.77519  2.98518  4.58477  3.61503
          0.02237  4.20705  4.92940  0.61958  0.77255  0.48576  0.95510
    452   2.52383  3.81917  4.18243  3.59706  3.21762  3.77726  4.09891  1.96193  3.47029  2.07414  3.10457  3.78398  4.14267  3.68470  3.63525  2.89848  2.53571  1.78732  4.75207  3.40952    455 v - - -
          2.68618  4.42225  2.77519  2.73123  3.46354  2.40513  3.72494  3.29354  2.67741  2.69355  4.24690  2.90347  2.73739  3.18146  2.89801  2.37887  2.77519  2.98518  4.58477  3.61503
          0.02237  4.20705  4.92940  0.61958  0.77255  0.48576  0.95510
    453   2.61754  4.30244  2.38493  2.04749  3.57422  3.42918  3.63717  3.46102  2.42356  3.15217  3.95160  2.94732  3.69012  2.77458  2.89513  2.49191  2.48342  3.22521  5.37562  4.02499    456 e - - -
          2.68618  4.42225  2.77519  2.73123  3.46354  2.40513  3.72494  3.29354  2.67741  2.69355  4.24690  2.90347  2.73739  3.18146  2.89801  2.37887  2.77519  2.98518  4.58477  3.61503
          0.05475  4.20705  3.25999  0.61958  0.77255  0.48576  0.95510
    454   2.57129  3.92262  2.65851  2.02406  4.13778  3.31638  3.62360  3.21135  2.31253  3.14666  3.94413  2.93674  3.81479  2.70565  2.81395  2.57209  2.61119  3.22243  5.36739  3.69786    457 e - - -
          2.68618  4.42225  2.77519  2.73123  3.46354  2.40513  3.72494  3.29354  2.67741  2.69355  4.24690  2.90347  2.73739  3.18146  2.89801  2.37887  2.77519  2.98518  4.58477  3.61503
          0.10817  4.17540  2.44008  0.61958  0.77255  0.52475  0.89576
    455   2.58252  3.81072  3.56586  2.86142  3.37335  3.07769  3.85473  2.45805  2.91929  1.82787  3.34852  3.37209  3.96492  2.96768  3.23638  2.84276  2.81735  2.48822  4.84059  3.61804    458 l - - -
          2.68618  4.42225  2.77519  2.73123  3.46354  2.40513  3.72494  3.29354  2.67741  2.69355  4.24690  2.90347  2.73739  3.18146  2.89801  2.37887  2.77519  2.98518  4.58477  3.61503
          0.02512  4.09235  4.81470  0.61958  0.77255  0.52498  0.89542
    456   2.41851  4.75961  3.02740  2.37761  3.68239  3.32547  3.46729  3.29134  2.35785  3.01269  3.83401  2.98207  3.70169  2.61710  2.44423  2.60372  2.73986  2.68866  5.26871  3.94461    459 k - - -
          2.68618  4.42225  2.77519  2.73123  3.46354  2.40513  3.72494  3.29354  2.67741  2.69355  4.24690  2.90347  2.73739  3.18146  2.89801  2.37887  2.77519  2.98518  4.58477  3.61503
          0.02389  4.14219  4.86454  0.61958  0.77255  0.56285  0.84300
    457   2.13313  4.87302  2.94901  2.32006  3.91532  3.25306  3.54521  3.56237  2.24273  3.14294  3.94277  2.87513  3.81219  2.46082  2.86543  2.42523  2.77508  3.11636  5.36385  4.01476    460 a - - -
          2.68618  4.42225  2.77519  2.73123  3.46354  2.40513  3.72494  3.29354  2.67741  2.69355  4.24690  2.90347  2.73739  3.18146  2.89801  2.37887  2.77519  2.98518  4.58477  3.61503
          0.02389  4.14219  4.86454  0.61958  0.77255  0.47860  0.96667
    458   2.52897  4.75812  2.96462  2.27479  3.98290  3.28831  3.65795  3.30071  2.43204  2.79617  3.67595  2.92405  2.71624  2.81989  2.81305  2.61611  2.78802  2.77811  5.27065  3.76948    461 e - - -
          2.68618  4.42225  2.77519  2.73123  3.46354  2.40513  3.72494  3.29354  2.67741  2.69355  4.24690  2.90347  2.73739  3.18146  2.89801  2.37887  2.77519  2.98518  4.58477  3.61503
          0.10363  4.18642  2.48602  0.61958  0.77255  0.51148  0.91530
    459   2.52050  4.38339  2.50527  2.33083  4.18518  2.88856  3.59653  3.56396  2.24510  3.10058  3.97227  2.90195  3.55600  2.63956  2.73743  2.52266  2.77241  3.05573  5.38954  4.02685    462 k - - -
          2.68618  4.42225  2.77519  2.73123  3.46354  2.40513  3.72494  3.29354  2.67741  2.69355  4.24690  2.90347  2.73739  3.18146  2.89801  2.37887  2.77519  2.98518  4.58477  3.61503
          0.03766  4.10753  3.88681  0.61958  0.77255  0.59987  0.79603
    460   2.44073  5.02406  2.57623  2.27209  4.32931  3.37538  3.52586  3.78852  2.23219  3.31248  4.08010  2.79016  3.31760  2.55867  2.76683  2.25032  2.66752  3.39407  5.48215  4.09445    463 k - - -
          2.68618  4.42225  2.77519  2.73123  3.46354  2.40513  3.72494  3.29354  2.67741  2.69355  4.24690  2.90347  2.73739  3.18146  2.89801  2.37887  2.77519  2.98518  4.58477  3.61503
          0.09048  4.09493  2.66140  0.61958  0.77255  0.61269  0.78064
    461   2.51174  4.80910  2.73177  2.39694  4.05933  3.09137  3.48947  3.48153  2.37027  2.96471  3.87965  2.91997  3.56919  2.74376  2.47460  2.49384  2.63099  3.03847  5.30610  3.61770    464 k - - -
          2.68618  4.42225  2.77519  2.73123  3.46354  2.40513  3.72494  3.29354  2.67741  2.69355  4.24690  2.90347  2.73739  3.18146  2.89801  2.37887  2.77519  2.98518  4.58477  3.61503
          0.04695  4.03118  3.57170  0.61958  0.77255  0.63998  0.74930
    462   2.37264  4.07399  3.41119  2.77518  2.77389  3.52530  3.78295  2.73749  2.80078  2.50787  3.39828  3.20105  2.98331  3.01498  3.15971  2.68017  2.71944  2.47780  4.87516  3.48748    465 a - - -
          2.68618  4.42225  2.77519  2.73123  3.46354  2.40513  3.72494  3.29354  2.67741  2.69355  4.24690  2.90347  2.73739  3.18146  2.89801  2.37887  2.77519  2.98518  4.58477  3.61503
          0.08643  4.03093  2.73277  0.61958  0.77255  0.61273  0.78061
    463   2.47755  4.87489  2.77181  2.15130  4.14291  3.27249  3.34309  3.43606  2.35388  2.99231  3.93805  2.81101  3.77441  2.50785  2.75475  2.58434  2.66849  3.04618  5.35618  3.99848    466 e - - -
          2.68618  4.42225  2.77519  2.73123  3.46354  2.40513  3.72494  3.29354  2.67741  2.69355  4.24690  2.90347  2.73739  3.18146  2.89801  2.37887  2.77519  2.98518  4.58477  3.61503
          0.02731  4.01009  4.73244  0.61958  0.77255  0.66682  0.72018
    464   2.39821  4.74381  2.91662  2.36988  3.78783  3.40589  3.47415  3.38719  2.42415  2.92490  3.81887  2.87160  2.97136  2.63582  2.88296  2.46816  2.65443  3.03580  5.25317  3.72147    467 e - - -
          2.68618  4.42225  2.77519  2.73123  3.46354  2.40513  3.72494  3.29354  2.67741  2.69355  4.24690  2.90347  2.73739  3.18146  2.89801  2.37887  2.77519  2.98518  4.58477  3.61503
          0.07116  4.02450  2.97960  0.61958  0.77255  0.63730  0.75229
    465   2.41178  4.17313  3.02066  2.38025  3.91540  3.41629  3.62440  3.31898  2.34113  2.68509  3.77302  2.88886  3.49206  2.46420  2.80855  2.56820  2.75304  2.93828  5.21023  3.89543    468 k - - -
          2.68618  4.42225  2.77519  2.73123  3.46354  2.40513  3.72494  3.29354  2.67741  2.69355  4.24690  2.90347  2.73739  3.18146  2.89801  2.37887  2.77519  2.98518  4.58477  3.61503
          0.02740  4.00672  4.72907  0.61958  0.77255  0.62804  0.76279
    466   2.45761  4.64013  3.06445  2.42067  3.84763  3.32016  3.49663  3.24371  2.43366  2.79790  3.61010  3.00899  2.76295  2.83690  2.88448  2.47036  2.80864  2.71483  5.16992  3.77289    469 e - - -
          2.68576  4.42151  2.77551  2.73155  3.46394  2.40546  3.72468  3.29347  2.67754  2.69372  4.24705  2.90338  2.73716  3.18137  2.89828  2.37858  2.77492  2.98484  4.58489  3.61532
          0.41083  1.22429  3.14800  1.98014  0.14856  0.53447  0.88185
    467   2.34768  3.84072  2.91579  2.48091  3.91535  3.25970  3.58426  3.31914  2.39200  2.84884  3.62042  2.83716  3.40584  2.67342  2.92155  2.45346  2.71409  2.91498  5.21855  3.90304    485 a - - -
          2.68618  4.42225  2.77519  2.73123  3.46354  2.40513  3.72494  3.29354  2.67741  2.69355  4.24690  2.90347  2.73739  3.18146  2.89801  2.37887  2.77519  2.98518  4.58477  3.61503
          0.03263  4.08627  4.17991  0.61958  0.77255  0.59684  0.79973
    468   2.39972  4.77511  2.48272  2.29231  4.01145  3.30561  3.58064  3.73342  2.18228  3.26767  4.03808  2.69035  3.70873  2.44032  2.82198  2.55642  2.73484  3.26313  5.44588  4.06561    486 k - - -
          2.68618  4.42225  2.77519  2.73123  3.46354  2.40513  3.72494  3.29354  2.67741  2.69355  4.24690  2.90347  2.73739  3.18146  2.89801  2.37887  2.77519  2.98518  4.58477  3.61503
          0.02512  4.09259  4.81494  0.61958  0.77255  0.54370  0.86893
    469   2.37915  4.89548  2.86455  2.34588  4.16246  3.18022  3.36698  3.37479  2.38268  3.07884  3.95835  2.79319  3.18924  2.47376  2.80774  2.46721  2.70998  3.24358  5.37824  3.82552    487 e - - -
          2.68618  4.42225  2.77519  2.73123  3.46354  2.40513  3.72494  3.29354  2.67741  2.69355  4.24690  2.90347  2.73739  3.18146  2.89801  2.37887  2.77519  2.98518  4.58477  3.61503
          0.05481  4.13179  3.28921  0.61958  0.77255  0.57424  0.82813
    470   2.62166  5.07174  2.69566  2.14413  4.38913  3.24791  3.36936  3.85799  2.25877  3.36416  4.12292  2.62427  3.45098  2.43058  2.77128  2.27652  2.73553  3.44805  5.51875  4.12086    488 e - - -
          2.68618  4.42225  2.77519  2.73123  3.46354  2.40513  3.72494  3.29354  2.67741  2.69355  4.24690  2.90347  2.73739  3.18146  2.89801  2.37887  2.77519  2.98518  4.58477  3.61503
          0.03913  4.10186  3.82438  0.61958  0.77255  0.57867  0.82244
    471   2.48269  4.06211  2.87237  2.23013  4.13425  3.04373  3.60643  3.56465  2.28015  3.14142  3.93723  2.84455  3.72809  2.74072  2.58825  2.40210  2.64775  3.10222  5.35880  4.00616    489 e - - -
          2.68618  4.42225  2.77519  2.73123  3.46354  2.40513  3.72494  3.29354  2.67741  2.69355  4.24690  2.90347  2.73739  3.18146  2.89801  2.37887  2.77519  2.98518  4.58477  3.61503
          0.02486  4.10272  4.82507  0.61958  0.77255  0.55116  0.85869
    472   2.44413  4.68922  3.05962  2.46037  3.70590  3.32773  3.41034  3.30352  2.45587  2.93772  3.77140  3.01036  3.52257  2.76707  2.94145  2.09596  2.58499  2.93278  5.21421  3.56857    490 s - - -
          2.68618  4.42225  2.77519  2.73123  3.46354  2.40513  3.72494  3.29354  2.67741  2.69355  4.24690  2.90347  2.73739  3.18146  2.89801  2.37887  2.77519  2.98518  4.58477  3.61503
          0.02414  4.13179  4.85414  0.61958  0.77255  0.57424  0.82813
    473   2.45066  4.40931  3.03877  2.51723  3.42381  3.52445  3.60388  2.21789  2.72096  2.62820  3.25383  3.19768  3.90721  3.03954  3.11127  2.65849  2.70419  2.62692  4.97729  3.54950    491 i - - -
          2.68618  4.42225  2.77519  2.73123  3.46354  2.40513  3.72494  3.29354  2.67741  2.69355  4.24690  2.90347  2.73739  3.18146  2.89801  2.37887  2.77519  2.98518  4.58477  3.61503
          0.02414  4.13179  4.85414  0.61958  0.77255  0.57424  0.82813
    474   2.44951  4.20583  2.88890  2.56060  3.12858  3.49718  3.72705  3.04370  2.52493  2.37478  3.58908  3.12880  3.88215  2.86160  3.04950  2.58507  2.65910  2.57962  5.05156  3.78042    492 l - - -
          2.68618  4.42225  2.77519  2.73123  3.46354  2.40513  3.72494  3.29354  2.67741  2.69355  4.24690  2.90347  2.73739  3.18146  2.89801  2.37887  2.77519  2.98518  4.58477  3.61503
          0.02414  4.13179  4.85414  0.61958  0.77255  0.57424  0.82813
    475   2.48652  4.35818  2.44344  2.40392  3.86251  3.45576  3.67248  2.95490  2.51526  2.71673  3.57084  3.02811  3.67930  2.85689  2.95967  2.48442  2.70398  2.77685  5.18822  3.88371    493 e - - -
          2.68618  4.42225  2.77519  2.73123  3.46354  2.40513  3.72494  3.29354  2.67741  2.69355  4.24690  2.90347  2.73739  3.18146  2.89801  2.37887  2.77519  2.98518  4.58477  3.61503
          0.05080  4.13179  3.39686  0.61958  0.77255  0.57424  0.82813
    476   2.55991  4.55257  2.18991  2.27545  4.34982  3.21408  3.29312  3.81287  2.19058  3.32997  4.09301  2.67742  3.48830  2.69569  2.76728  2.53212  2.84602  3.41199  5.49363  4.10216    494 d - - -
          2.68618  4.42225  2.77519  2.73123  3.46354  2.40513  3.72494  3.29354  2.67741  2.69355  4.24690  2.90347  2.73739  3.18146  2.89801  2.37887  2.77519  2.98518  4.58477  3.61503
          0.02478  4.10577  4.82812  0.61958  0.77255  0.57467  0.82757
    477   2.42620  4.89432  2.55572  2.26661  4.16105  3.40430  3.60637  3.48344  2.27432  2.96915  3.95797  2.81237  3.62406  2.66146  2.85785  2.51493  2.72461  2.81568  5.37777  4.01995    495 e - - -
          2.68618  4.42225  2.77519  2.73123  3.46354  2.40513  3.72494  3.29354  2.67741  2.69355  4.24690  2.90347  2.73739  3.18146  2.89801  2.37887  2.77519  2.98518  4.58477  3.61503
          0.03834  4.12027  3.84550  0.61958  0.77255  0.58657  0.81246
    478   2.49861  4.62263  2.77520  2.27915  4.26181  3.24442  3.58754  3.71007  2.29971  3.25081  4.02613  2.60146  3.78655  2.61925  2.28786  2.49718  2.70680  3.23614  5.43421  4.06085    496 e - - -
          2.68618  4.42225  2.77519  2.73123  3.46354  2.40513  3.72494  3.29354  2.67741  2.69355  4.24690  2.90347  2.73739  3.18146  2.89801  2.37887  2.77519  2.98518  4.58477  3.61503
          0.10248  4.10669  2.51404  0.61958  0.77255  0.60073  0.79498
    479   2.37680  3.73036  3.86276  3.29082  2.20843  3.62799  3.95863  2.49806  3.19282  2.17170  3.21841  3.56182  4.01757  3.28494  3.43324  2.91485  2.60234  2.21076  4.73870  3.52977    497 l - - -
          2.68618  4.42225  2.77519  2.73123  3.46354  2.40513  3.72494  3.29354  2.67741  2.69355  4.24690  2.90347  2.73739  3.18146  2.89801  2.37887  2.77519  2.98518  4.58477  3.61503
          0.02673  4.03095  4.75329  0.61958  0.77255  0.67310  0.71361
    480   2.54285  4.52240  3.16129  2.60043  3.70374  3.46362  3.53494  2.69816  2.55905  2.58631  3.46562  2.79245  3.84993  2.72703  2.86414  2.47254  2.52844  2.82190  5.06898  3.79053    498 s - - -
          2.68618  4.42225  2.77519  2.73123  3.46354  2.40513  3.72494  3.29354  2.67741  2.69355  4.24690  2.90347  2.73739  3.18146  2.89801  2.37887  2.77519  2.98518  4.58477  3.61503
          0.02673  4.03095  4.75329  0.61958  0.77255  0.64777  0.74068
    481   2.25451  4.78968  2.92896  2.38209  4.07928  3.17478  3.63562  3.49800  2.27737  3.09544  3.90851  2.86021  3.80136  2.64593  2.87733  2.32113  2.46538  3.11130  5.33093  3.99657    499 a - - -
          2.68618  4.42225  2.77519  2.73123  3.46354  2.40513  3.72494  3.29354  2.67741  2.69355  4.24690  2.90347  2.73739  3.18146  2.89801  2.37887  2.77519  2.98518  4.58477  3.61503
          0.12661  4.04559  2.28846  0.61958  0.77255  0.65993  0.72751
    482   2.36470  4.81960  2.81470  2.32937  4.13338  3.34241  3.62861  3.55296  2.34772  3.14165  3.95877  2.90033  2.76150  2.40391  2.84015  2.44339  2.82051  3.21038  5.36616  4.02987    500 e - - -
          2.68618  4.42225  2.77519  2.73123  3.46354  2.40513  3.72494  3.29354  2.67741  2.69355  4.24690  2.90347  2.73739  3.18146  2.89801  2.37887  2.77519  2.98518  4.58477  3.61503
          0.03888  3.94806  3.97185  0.61958  0.77255  0.74129  0.64722
    483   2.28957  4.45696  3.18521  2.62542  3.63965  3.44809  3.52446  2.97859  2.57038  2.64438  3.14622  3.08914  3.83922  2.76001  2.88996  2.55343  2.46337  2.72839  5.01858  3.74977    501 a - - -
          2.68618  4.42225  2.77519  2.73123  3.46354  2.40513  3.72494  3.29354  2.67741  2.69355  4.24690  2.90347  2.73739  3.18146  2.89801  2.37887  2.77519  2.98518  4.58477  3.61503
          0.02936  3.93854  4.66089  0.61958  0.77255  0.73344  0.65441
    484   2.33760  4.38764  3.19792  2.69422  3.60008  3.42948  3.73137  2.63709  2.66122  2.57040  3.53280  3.09708  3.00655  2.94998  3.05496  2.45774  2.72196  2.57976  5.00098  3.74159    502 a - - -
          2.68618  4.42225  2.77519  2.73123  3.46354  2.40513  3.72494  3.29354  2.67741  2.69355  4.24690  2.90347  2.73739  3.18146  2.89801  2.37887  2.77519  2.98518  4.58477  3.61503
          0.02908  3.94806  4.67041  0.61958  0.77255  0.74129  0.64722
    485   2.17498  4.62754  2.99385  2.37667  3.86330  3.32679  3.48572  3.25611  2.47665  2.89917  3.74245  2.98624  3.80911  2.57072  2.90263  2.58196  2.70997  2.62628  5.18082  3.87999    503 a - - -
          2.68618  4.42225  2.77519  2.73123  3.46354  2.40513  3.72494  3.29354  2.67741  2.69355  4.24690  2.90347  2.73739  3.18146  2.89801  2.37887  2.77519  2.98518  4.58477  3.61503
          0.02908  3.94806  4.67041  0.61958  0.77255  0.74129  0.64722
    486   2.23738  4.48538  3.01698  2.31163  3.87378  3.40698  3.50728  3.27504  2.37550  2.83407  3.73936  2.87179  3.32472  2.72933  2.87900  2.57636  2.73973  2.97803  4.57939  3.86850    504 a - - -
          2.68572  4.42184  2.77482  2.73129  3.46293  2.40535  3.72467  3.29368  2.67762  2.69382  4.24728  2.90341  2.73754  3.18092  2.89786  2.37900  2.77519  2.98538  4.58530  3.61551
          0.46463  1.01538  4.67041  2.15775  0.12283  0.74129  0.64722
    487   2.28699  4.86326  2.71942  2.17283  4.13998  3.01546  3.59895  3.56987  2.34601  3.14882  3.95297  2.86819  3.77318  2.52969  2.86537  2.54227  2.65135  3.11871  5.36844  4.01294    519 e - - -
          2.68618  4.42225  2.77519  2.73123  3.46354  2.40513  3.72494  3.29354  2.67741  2.69355  4.24690  2.90347  2.73739  3.18146  2.89801  2.37887  2.77519  2.98518  4.58477  3.61503
          0.05590  3.94806  3.35017  0.61958  0.77255  0.74129  0.64722
    488   2.41980  4.08853  2.89267  2.54239  3.65307  3.37560  3.68082  3.01720  2.51600  2.42279  3.56984  3.07077  3.82814  2.91165  2.99319  2.57750  2.63000  2.55411  5.03159  3.75742    520 a - - -
          2.68618  4.42225  2.77519  2.73123  3.46354  2.40513  3.72494  3.29354  2.67741  2.69355  4.24690  2.90347  2.73739  3.18146  2.89801  2.37887  2.77519  2.98518  4.58477  3.61503
          0.02986  3.92201  4.64436  0.61958  0.77255  0.74918  0.64009
    489   2.37206  4.77673  2.82036  2.34643  4.02818  3.37696  3.58907  3.44486  2.16296  2.95501  3.85520  2.80411  3.55282  2.73783  2.73140  2.53439  2.77121  2.84949  5.27947  3.94447    521 k - - -
          2.68618  4.42225  2.77519  2.73123  3.46354  2.40513  3.72494  3.29354  2.67741  2.69355  4.24690  2.90347  2.73739  3.18146  2.89801  2.37887  2.77519  2.98518  4.58477  3.61503
          0.05771  3.92943  3.31251  0.61958  0.77255  0.72615  0.66120
    490   2.40714  4.92370  2.74950  2.18719  4.21442  3.14788  3.59001  3.64962  2.23461  3.20936  4.01033  2.68002  3.77438  2.53175  2.76991  2.33633  2.81150  3.29107  5.40969  4.05055    522 e - - -
          2.68618  4.42225  2.77519  2.73123  3.46354  2.40513  3.72494  3.29354  2.67741  2.69355  4.24690  2.90347  2.73739  3.18146  2.89801  2.37887  2.77519  2.98518  4.58477  3.61503
          0.02988  3.92132  4.64367  0.61958  0.77255  0.76121  0.62942
    491   2.36231  4.41268  3.20983  2.62316  3.37021  3.45777  3.69165  2.87444  2.56157  2.57986  3.04779  2.92402  3.52538  2.86241  2.96926  2.62987  2.66869  2.67955  4.97372  3.71017    523 a - - -
          2.68618  4.42225  2.77519  2.73123  3.46354  2.40513  3.72494  3.29354  2.67741  2.69355  4.24690  2.90347  2.73739  3.18146  2.89801  2.37887  2.77519  2.98518  4.58477  3.61503
          0.02988  3.92132  4.64367  0.61958  0.77255  0.62911  0.76157
    492   2.17275  4.66780  3.00864  2.32022  3.89928  3.29726  3.64417  3.18951  2.37477  2.93213  3.76705  2.90253  3.81220  2.75803  2.90789  2.45273  2.78372  2.71109  5.20617  3.89649    524 a - - -
          2.68592  4.42225  2.77524  2.73105  3.46364  2.40515  3.72496  3.29360  2.67751  2.69361  4.24686  2.90355  2.73738  3.18150  2.89811  2.37893  2.77514  2.98508  4.58487  3.61500
          0.41190  1.36312  2.50414  0.91420  0.51222  0.45583  1.00491
    493   2.50640  4.95908  2.59371  2.12648  4.24443  2.83725  3.59985  3.26810  2.37737  3.24102  4.02384  2.69323  3.78847  2.62209  2.86024  2.43904  2.81132  3.21577  5.43508  4.06124    529 e - - -
          2.68618  4.42225  2.77519  2.73123  3.46354  2.40513  3.72494  3.29354  2.67741  2.69355  4.24690  2.90347  2.73739  3.18146  2.89801  2.37887  2.77519  2.98518  4.58477  3.61503
          0.07942  4.08920  2.82011  0.61958  0.77255  0.61841  0.77392
    494   2.55441  4.67126  2.73562  2.28131  3.70648  3.36299  3.64220  3.01565  2.47574  2.60039  3.75397  2.94157  3.81612  2.81850  2.92507  2.43868  2.55479  2.98564  5.19721  3.88512    530 e - - -
          2.68618  4.42225  2.77519  2.73123  3.46354  2.40513  3.72494  3.29354  2.67741  2.69355  4.24690  2.90347  2.73739  3.18146  2.89801  2.37887  2.77519  2.98518  4.58477  3.61503
          0.02659  4.03637  4.75871  0.61958  0.77255  0.57763  0.82378
    495   2.48949  4.80632  2.57854  2.31369  4.04942  3.32481  3.61853  2.80829  2.37063  2.98734  3.74331  2.86007  3.80504  2.70966  2.81332  2.44060  2.72267  3.14089  5.30599  3.96716    531 e - - -
          2.68618  4.42225  2.77519  2.73123  3.46354  2.40513  3.72494  3.29354  2.67741  2.69355  4.24690  2.90347  2.73739  3.18146  2.89801  2.37887  2.77519  2.98518  4.58477  3.61503
          0.02520  4.08920  4.81155  0.61958  0.77255  0.57693  0.82466
    496   2.59768  4.52088  2.72335  2.16337  4.23182  3.39303  3.59256  3.67618  2.20515  3.22646  3.79696  2.45105  3.78811  2.71418  2.83551  2.36912  2.71105  3.10041  5.41880  4.04841    532 e - - -
          2.68618  4.42225  2.77519  2.73123  3.46354  2.40513  3.72494  3.29354  2.67741  2.69355  4.24690  2.90347  2.73739  3.18146  2.89801  2.37887  2.77519  2.98518  4.58477  3.61503
          0.03247  4.11192  4.16242  0.61958  0.77255  0.57354  0.82903
    497   2.49721  4.83276  2.83904  2.05933  4.08219  3.41547  3.61665  3.18204  2.36384  2.94029  3.73073  2.85924  3.80620  2.53553  2.82240  2.61740  2.71813  2.99731  5.32708  3.78479    533 e - - -
          2.68618  4.42225  2.77519  2.73123  3.46354  2.40513  3.72494  3.29354  2.67741  2.69355  4.24690  2.90347  2.73739  3.18146  2.89801  2.37887  2.77519  2.98518  4.58477  3.61503
          0.02453  4.11597  4.83832  0.61958  0.77255  0.59110  0.80681
    498   2.34414  4.96766  2.86787  2.02017  4.25782  3.39501  3.60782  3.56058  2.32530  3.24988  4.03469  2.79559  3.67270  2.25076  2.83551  2.50878  2.85841  3.22835  5.44091  4.07295    534 e - - -
          2.68618  4.42225  2.77519  2.73123  3.46354  2.40513  3.72494  3.29354  2.67741  2.69355  4.24690  2.90347  2.73739  3.18146  2.89801  2.37887  2.77519  2.98518  4.58477  3.61503
          0.02453  4.11597  4.83832  0.61958  0.77255  0.59110  0.80681
    499   2.39116  4.84286  2.72207  2.28822  4.09644  3.41154  3.62351  3.51772  2.41428  2.67724  3.91530  2.49199  3.80953  2.76630  2.76473  2.62455  2.61573  3.00084  5.34065  3.99574    535 e - - -
          2.68618  4.42225  2.77519  2.73123  3.46354  2.40513  3.72494  3.29354  2.67741  2.69355  4.24690  2.90347  2.73739  3.18146  2.89801  2.37887  2.77519  2.98518  4.58477  3.61503
          0.02453  4.11597  4.83832  0.61958  0.77255  0.59110  0.80681
    500   2.76933  4.25521  4.08968  3.52879  3.35076  3.89032  4.22238  1.94518  3.41789  1.70926  3.29111  3.12449  4.24965  3.68934  3.65838  3.18725  3.00997  1.69677  4.97379  3.76601    536 v - - -
          2.68618  4.42225  2.77519  2.73123  3.46354  2.40513  3.72494  3.29354  2.67741  2.69355  4.24690  2.90347  2.73739  3.18146  2.89801  2.37887  2.77519  2.98518  4.58477  3.61503
          0.02453  4.11597  4.83832  0.61958  0.77255  0.59110  0.80681
    501   2.56005  5.07748  2.79892  1.68806  4.38464  3.40211  3.34159  3.83493  2.30423  3.21564  4.13891  2.76562  3.82487  2.45774  2.70994  2.66443  2.92025  3.45059  5.51822  4.14618    537 e - - -
          2.68618  4.42225  2.77519  2.73123  3.46354  2.40513  3.72494  3.29354  2.67741  2.69355  4.24690  2.90347  2.73739  3.18146  2.89801  2.37887  2.77519  2.98518  4.58477  3.61503
          0.02453  4.11597  4.83832  0.61958  0.77255  0.59110  0.80681
    502   2.43090  5.00394  2.82633  2.25435  4.30859  3.40007  3.44131  3.75957  2.08364  3.18833  4.05813  2.82146  3.79342  2.55687  2.39770  2.46092  2.84646  3.19462  5.45677  4.08319    538 k - - -
          2.68618  4.42225  2.77519  2.73123  3.46354  2.40513  3.72494  3.29354  2.67741  2.69355  4.24690  2.90347  2.73739  3.18146  2.89801  2.37887  2.77519  2.98518  4.58477  3.61503
          0.02453  4.11597  4.83832  0.61958  0.77255  0.57683  0.82479
    503   3.12625  4.42967  4.89796  4.34590  2.84339  4.45965  4.85085  1.41579  4.23220  1.68755  3.18549  4.52485  4.71473  4.38639  4.35624  3.80709  3.36348  1.43169  5.26085  4.09938    539 i - - -
          2.68618  4.42225  2.77519  2.73123  3.46354  2.40513  3.72494  3.29354  2.67741  2.69355  4.24690  2.90347  2.73739  3.18146  2.89801  2.37887  2.77519  2.98518  4.58477  3.61503
          0.02434  4.12353  4.84588  0.61958  0.77255  0.54174  0.87164
    504   2.86719  4.30659  4.53462  3.97763  3.40476  3.81853  4.55623  1.54219  3.85355  1.60745  3.28859  4.18280  4.48644  4.08095  4.02890  3.48284  3.17015  1.59450  5.14703  3.96559    540 i - - -
          2.68618  4.42225  2.77519  2.73123  3.46354  2.40513  3.72494  3.29354  2.67741  2.69355  4.24690  2.90347  2.73739  3.18146  2.89801  2.37887  2.77519  2.98518  4.58477  3.61503
          0.04624  4.14543  3.52851  0.61958  0.77255  0.55925  0.84778
    505   2.63809  4.98949  3.02651  2.42421  4.29735  3.46249  3.60426  3.72168  1.93077  3.10785  3.82777  2.79689  3.65940  2.60383  2.06439  2.68199  2.73278  3.36217  5.42507  4.09538    541 k - - -
          2.68618  4.42225  2.77519  2.73123  3.46354  2.40513  3.72494  3.29354  2.67741  2.69355  4.24690  2.90347  2.73739  3.18146  2.89801  2.37887  2.77519  2.98518  4.58477  3.61503
          0.02434  4.12353  4.84588  0.61958  0.77255  0.58311  0.81681
    506   2.65250  5.20482  2.49897  1.98656  4.53142  3.37828  3.63697  4.00118  1.91134  3.49060  4.26616  2.84693  3.83158  2.12197  2.84083  2.68792  2.97327  3.58851  5.63043  4.23047    542 k - - -
          2.68618  4.42225  2.77519  2.73123  3.46354  2.40513  3.72494  3.29354  2.67741  2.69355  4.24690  2.90347  2.73739  3.18146  2.89801  2.37887  2.77519  2.98518  4.58477  3.61503
          0.03209  4.12353  4.17403  0.61958  0.77255  0.58311  0.81681
    507   2.26110  4.22909  4.21248  3.65493  3.42264  3.66345  4.32012  1.69585  3.55310  2.08249  3.34845  3.90244  4.29489  3.80936  3.77819  3.23237  3.02235  1.59833  5.04467  3.84269    543 v - - -
          2.68618  4.42225  2.77519  2.73123  3.46354  2.40513  3.72494  3.29354  2.67741  2.69355  4.24690  2.90347  2.73739  3.18146  2.89801  2.37887  2.77519  2.98518  4.58477  3.61503
          0.02453  4.11597  4.83832  0.61958  0.77255  0.59110  0.80681
    508   3.29327  4.60255  4.95567  4.38826  3.18075  4.59110  4.92778  1.80303  4.26609  1.00634  2.57356  4.62644  4.77790  4.36312  4.37768  3.93685  3.51667  1.96180  5.24384  4.18679    544 l - - -
          2.68618  4.42225  2.77519  2.73123  3.46354  2.40513  3.72494  3.29354  2.67741  2.69355  4.24690  2.90347  2.73739  3.18146  2.89801  2.37887  2.77519  2.98518  4.58477  3.61503
          0.04772  4.11597  3.49705  0.61958  0.77255  0.59110  0.80681
    509   2.50864  4.94592  2.82131  1.82242  4.25191  3.00632  3.62975  3.52300  2.25342  3.24985  4.04392  2.89441  3.80606  2.76275  2.87271  2.36691  2.79527  3.32284  5.45006  4.08589    545 e - - -
          2.68618  4.42225  2.77519  2.73123  3.46354  2.40513  3.72494  3.29354  2.67741  2.69355  4.24690  2.90347  2.73739  3.18146  2.89801  2.37887  2.77519  2.98518  4.58477  3.61503
          0.02510  4.09335  4.81570  0.61958  0.77255  0.61427  0.77878
    510   2.28769  4.95827  2.83147  2.28025  4.24995  3.28791  3.59393  3.69126  2.26553  3.23743  4.02070  2.89697  3.79678  2.42818  2.35847  2.56280  2.71685  3.21700  5.42440  4.06093    546 k - - -
          2.68618  4.42225  2.77519  2.73123  3.46354  2.40513  3.72494  3.29354  2.67741  2.69355  4.24690  2.90347  2.73739  3.18146  2.89801  2.37887  2.77519  2.98518  4.58477  3.61503
          0.08098  4.09335  2.79520  0.61958  0.77255  0.61427  0.77878
    511   2.73571  4.23317  4.04420  3.46739  3.06627  3.83071  4.11092  2.19196  3.34834  1.46635  2.59685  3.53087  4.17301  3.44840  3.57119  3.11678  2.96596  2.30423  4.81137  3.62154    547 l - - -
          2.68618  4.42225  2.77519  2.73123  3.46354  2.40513  3.72494  3.29354  2.67741  2.69355  4.24690  2.90347  2.73739  3.18146  2.89801  2.37887  2.77519  2.98518  4.58477  3.61503
          0.04016  4.03889  3.82829  0.61958  0.77255  0.66599  0.72106
    512   2.49081  4.89684  2.75775  2.35342  4.17517  2.93925  3.58150  3.61274  2.20076  3.17426  3.65677  2.68815  3.77576  2.66014  2.64491  2.41139  2.76566  3.15584  5.37688  4.01555    548 k - - -
          2.68618  4.42225  2.77519  2.73123  3.46354  2.40513  3.72494  3.29354  2.67741  2.69355  4.24690  2.90347  2.73739  3.18146  2.89801  2.37887  2.77519  2.98518  4.58477  3.61503
          0.11058  4.02562  2.44373  0.61958  0.77255  0.67781  0.70873
    513   2.48699  4.99078  2.58146  2.18710  4.29191  3.11321  3.56099  3.57830  2.10823  3.27300  4.04945  2.79720  3.75997  2.44861  2.66653  2.58145  2.83318  3.35877  5.44563  4.06685    549 k - - -
          2.68602  4.42234  2.77514  2.73129  3.46362  2.40516  3.72492  3.29352  2.67728  2.69359  4.24698  2.90350  2.73731  3.18155  2.89789  2.37895  2.77528  2.98521  4.58485  3.61503
          0.27431  1.42752        *  0.90133  0.52092  0.00000        *
//
```
